# The root of the transmissible cancer: first description of a widespread *Mytilus trossulus*-derived cancer lineage in *M. trossulus*

**DOI:** 10.1101/2020.12.25.424161

**Authors:** Maria Skazina, Nelly Odintsova, Maria Maiorova, Angelina Ivanova, Risto Väinölä, Petr Strelkov

**Affiliations:** Department of Applied Ecology, Saint-Petersburg State University, Saint-Petersburg 199178, Russia; A.V. Zhirmunsky National Scientific Center of Marine Biology, Far Eastern Branch of the Russian Academy of Sciences, Vladivostok 690041, Russia; Department of Ichthyology and Hydrobiology, Saint-Petersburg State University, Saint-Petersburg 199178, Russia; Finnish Museum of Natural History, University of Helsinki, Helsinki P. O. Box 17, FI-00014, Finland

## Abstract

Two lineages of bivalve transmissible neoplasia (BTN), BTN1 and BTN2, are known in blue mussels *Mytilus*. Both lineages derive from the Pacific mussel *M. trossulus* and are identified primarily by the unique genotypes of the nuclear gene EF1α. BTN1 is found in populations of *M. trossulus* from the Northeast Pacific, while BTN2 has been detected in populations of other *Mytilus* species worldwide but not in *M. trossulus* itself. The aim of our study was to examine mussels *M. trossulus* from the Sea of Japan (Northwest Pacific) for the presence of BTN. Using hemocytology and flow cytometry of the hemolymph, we confirmed disseminated neoplasia in our specimens. Cancerous mussels possessed the unique BTN2 EF1α genotype and two mitochondrial haplotypes with different recombinant control regions, similar to that of common BTN2 lineages. This is the first report of BTN2 in its original host species *M. trossulus* populations in West Pacific may be the birthplace of BTN2 and a natural reservoir where it is maintained and whence it spreads worldwide. A comparison of all available BTN and *M. trossulus* COI sequences suggests a common and recent, though presumably prehistoric origin of BTN2 diversity in populations of *M. trossulus* outside the Northeast Pacific.

## Supplementary material for "The root of the transmissible cancer: first description of a widespread *Mytilus trossulus*-derived cancer lineage in *M. trossulus*": EF1alpha alignment for ML tree

```
>Mch41-G'
AATACTATGTTACCATTATTGATGCCCCAGGACATAGAGATTTCATCAAGAACATGATAACTGGTGA--GTAAATCTTGA
AACTGAAAATGTAGCAAAAGTGGCTGAAAACCAGATTCTT----------------------------------------
-------------------------------------------------------------------------GAT-AGA
TTA----------------------------------------------------------CTCCTTGAGGGTTTT-AGT
ATACTGGTTGTAGGATTTGACCTTCATGGTACTAAGGGTGGAAAAAGAAATTATATTGGTTCATATTAATTATCAGTCTG
CTAAACTGTTATATCGTGTGTCTGACTAAAAGAAATTTAAACTTTTCTACTAGATATATTCCAACTAAAAAAAAAATAGT
TCGGTAGTTCTGTCAGGTAG--TTTGGGATACACTATACTATACAACATGCAATAACTATATTACAAGCATACATGTATT
-ACTTTATACAACAACAAAATTTGAGATTCATGTTTTCAAGTTTCATTTTGTTCATTTTAGGTACATCT
>Mch42-G
AATACTATGTTACCATTATTGATGCCCCAGGACATAGAGATTTCATCAAGAACATGATCACTGGTGA--GTAAATCTTGA
AACTGAAAATGTAGCAAAAGTGGCTGAAAACCAGATTCTT----------------------------------------
-------------------------------------------------------------------------GAT-AGA
TTA----------------------------------------------------------CTCCTTGAGGGTTTT-AGT
ATACTGGTTGTAGGATTTGACCTTCATGGTACTAAGGGTGGAAAAAGAAATTATATTGGTTCATATTAATTATCAGTCTG
CTAAACTGTTATATCGTGTGTCTGACTAAAAGAAATTTAAACTTTTCTACTAGATATATTCCAACTAAAAAAAAAATAGT
TCGGTAGTTCTGTCAGGTAG--TTTGGGATACACTATACTATACAACATGCAATAACTATATTACAAGCATACATGTATT
-ACTTTATACAACAACAAAATTTGAGATTCATGTTTTCAAGTTTCATTTTGTTCATTTTAGGTACATCT
>AR7-5-G
AATACTATGTTACCATTATTGATGCCCCAGGACATAGAGATTTCATCAAGAACATGATCACTGGTGA--GTAAATCTTGA
AACTGAAAATGTAGCAAAAGTGGCTGAAAACCAGATTCTT----------------------------------------
-------------------------------------------------------------------------GAT-AGA
TTA----------------------------------------------------------CTCCTTGAGGGTTTT-AGT
ATACTGGTTGTAGGATTTGACCTTCATGGTACTAAGGGTGGAAAAAGAAATTATATTGGTTCATATTAATTATCAGTCTG
CTAAACTGTTATATCGTGTGTCTGACTAAAAGAAATTTAAACTTTTCTACTAGATATATTCCAACTAAAAAAAAAATAGT
TCGGTAGTTCTGTCAGGTAG--TTTGGGATACACTATACTATACAACATGCAATAACTATATTACAAGCATACATGTATT
-ACTTTATACAACAACAAAATTTGAGATTCATGTTTTCAAGTTTCATTTTGTTCATTTTAGGTACATCT
>HO8-5-G
AATACTATGTTACCATTATTGATGCCCCAGGACATAGAGATTTCATCAAGAACATGATCACTGGTGA--GTAAATCTTGA
AACTGAAAATGTAGCAAAAGTGGCTGAAAACCAGATTCTT----------------------------------------
-------------------------------------------------------------------------GAT-AGA
TTA----------------------------------------------------------CTCCTTGAGGGTTTT-AGT
ATACTGGTTGTAGGATTTGACCTTCATGGTACTAAGGGTGGAAAAAGAAATTATATTGGTTCATATTAATTATCAGTCTG
CTAAACTGTTATATCGTGTGTCTGACTAAAAGAAATTTAAACTTTTCTACTAGATATATTCCAACTAAAAAAAAAATAGT
TCGGTAGTTCTGTCAGGTAG--TTTGGGATACACTATACTATACAACATGCAATAACTATATTACAAGCATACATGTATT
-ACTTTATACAACAACAAAATTTGAGATTCATGTTTTCAAGTTTCATTTTGTTCATTTTAGGTACATCT
>BA30-5-G
AATACTATGTTACCATTATTGATGCCCCAGGACATAGAGATTTCATCAAGAACATGATCACTGGTGA--GTAAATCTTGA
AACTGAAAATGTAGCAAAAGTGGCTGAAAACCAGATTCTT----------------------------------------
-------------------------------------------------------------------------GAT-AGA
TTA----------------------------------------------------------CTCCTTGAGGGTTTT-AGT
ATACTGGTTGTAGGATTTGACCTTCATGGTACTAAGGGTGGAAAAAGAAATTATATTGGTTCATATTAATTATCAGTCTG
CTAAACTGTTATATCGTGTGTCTGACTAAAAGAAATTTAAACTTTTCTACTAGATATATTCCAACTAAAAAAAAAATAGT
TCGGTAGTTCTGTCAGGTAG--TTTGGGATACACTATACTATACAACATGCAATAACTATATTACAAGCATACATGTATT
-ACTTTATACAACAACAAAATTTGAGATTCATGTTTTCAAGTTTCATTTTGTTCATTTTAGGTACATCT
>Castro26-G
AATACTATGTTACCATTATTGATGCCCCAGGACATAGAGATTTCATCAAGAACATGATCACTGGTGA--GTAAATCTTGA
AACTGAAAATGTAGCAAAAGTGGCTGAAAACCAGATTCTT----------------------------------------
-------------------------------------------------------------------------GAT-AGA
TTA----------------------------------------------------------CTCCTTGAGGGTTTT-AGT
ATACTGGTTGTAGGATTTGACCTTCATGGTACTAAGGGTGGAAAAAGAAATTATATTGGTTCATATTAATTATCAGTCTG
CTAAACTGTTATATCGTGTGTCTGACTAAAAGAAATTTAAACTTTTCTACTAGATATATTCCAACTAAAAAAAAAATAGT
TCGGTAGTTCTGTCAGGTAG--TTTGGGATACACTATACTATACAACATGCAATAACTATATTACAAGCATACATGTATT
-ACTTTATACAACAACAAAATTTGAGATTCATGTTTTCAAGTTTCATTTTGTTCATTTTAGGTACATCT
>J111-2
AATACTATGTTACCATTATTGATGCCCCAGGACATAGAGATTTCATCAAGAACATGATCACTGGTGAGTGTAAATCTTGA
AACTGAAAATGTAGCAAAAGTGGCTGAAAACCAGATTCTT----------------------------------------
-------------------------------------------------------------------------GAT-AGA
TGA----------------------------------------------------------CTCCTTGAGGGTTTT-AGT
ATACTGGTTGTAGGATTTGACCTTCATGGTACTAAGGGTGGAAAAAGAAATTATATTGGTTCATATTAATTATCAGTCTG
CTAAACTGTTATATCGTTTGTCTGACTAAAAGAAATTTAAACTTTTCTACTAGATATATTCCAACTAAAAAAAAA-TAGT
TCGGTAGTTCTGTCAGGTAG--TTTGGGATACACTATACTATACAACATGCATCAACTATATTACAAGCATACATGTATT
-ACTTTACACAACAACAAAATTTGAGATTCATGTTTTTAAGTTTCATTTTGTTCATTTTAGGTACATCT
>J111-4
AATACTATGTTACCATTATTGATGCCCCAGGACATAGAGATTTCATCAAGAACATGATCACTGGTGAGTGTAAATCTT-A
AACTGAAAATGTAGCAAAAGTGGCTGGAAACCAGATTCTT----------------------------------------
------------------------------------------------------------------------------GA
TGA----------------------------------------------------------CTCCTTGAGGGTTTT-AGT
ATACTGGTTGTAGGATTTGACCTTCATGGTACTAAGGGTGGAAAAAGAAATTATATTGGTTCATATTAATTATCAGTCTG
CTAAACTGTTATATCGTTTGTCTGACTAAAAGAAATTTAAACTTTTCTACTAGATATATTCCAACTAAAAAAAAA-TAGT
TCGGTAGTTCTGTCAGGTAG--TTTGGGATACACTATACTATACATCATGCATCAACTATATTACAAGCATACATGTATT
-ACTTTACACAACAAAAAAATTTGAGATTCATGTTTTTAAGTTTCATTTTGTTCATTTTAGGTACATCT
>J111-5
AATACTATGTTACCATTATTGATGCCCCAGGACATAGAGATTTCATCAAGAACATGATCACTGGTGAGTGTAAATCTTGA
AACTGAAAATGTAGCAAAAGTGGCTGAAAACCAGATTCTT----------------------------------------
-------------------------------------------------------------------------GAT-AGA
TGG----------------------------------------------------------CTCCTTGAGGGTTTT-AGT
ATACTGGTTGTAGGATTTGACCTTCATGGTACTAAGGGTGGAAAAAGAAATTATATTGGTTCATATTAATTATCAGTCTG
CTAAACTGTTATATCGTTTGTCTGACTAAAAGAAATTTAAACTTTTCTACTAGATATATTCCAACTAAAAAAAAA-TAGT
TCGGTAGTTCTGTCAGGTAG--TTTGGGATACACTATACTATACAACATGCATCAACTATATTACAAGCATACATGTATT
-ACTTTACACAACAACAAAATTTGAGATTCATGTTTTTAAGTTTCATTTTGTTCATTTTAGGTACATCT
>J111-G
AATACTATGTTACCATTATTGATGCCCCAGGACATAGAGATTTCATCAAGAACATGATCACTGGTGA--GTAAATCTTGA
AACTGAAAATGTAGCAAAAGTGGCTGAAAACCAGATTCTT----------------------------------------
-------------------------------------------------------------------------GAT-AGA
TTA----------------------------------------------------------CTCCTTGAGGGTTTT-AGT
ATACTGGTTGTAGGATTTGACCTTCATGGTACTAAGGGTGGAAAAAGAAATTATATTGGTTCATATTAATTATCAGTCTG
CTAAACTGTTATATCGTGTGTCTGACTAAAAGAAATTTAAACTTTTCTACTAGATATATTCCAACTAAAAAAAAA-TAGT
TCGGTAGTTCTGTCAGGTAG--TTTGGGATACACTATACTATACAACATGCAATAACTATATTACAAGCATACATGTATT
-ACTTTATACAACAACAAAATTTGAGATTCATGTTTTCAAGTTTCATTTTGTTCATTTTAGGTACATCT
>J111-G1
AATACTATGTTACCATTATTGATGCCCCAGGACATAGAGATTTCATCAAGAACATGATCACTGGTGA--GTAAATCTTGA
AACTGAAAATGTAGCAAAGGTGGCTGAAAACCAGATTCTT----------------------------------------
-------------------------------------------------------------------------GAT-AGA
TTA----------------------------------------------------------CTCCTTGAGGGTTTT-AGT
ATACTGGTTGTAGGATTTGACCTTCATGGTACTAAGGGTGGAAAAAGAAATTATATTGGTTCATATTAATTATCAGTCTG
CTAAACTGTTATATCGTGTGTCTGACTAAAAGAAATTTAAACTTTTCTACTAGATATATTCCAACTAAAAAAAAA-TAGT
TCGGTAGTTCTGTCAGGTAG--TTTGGGATACACTATACTATACAACATGCAATAACTATATTACAAGCATACATGTATT
-ACTTTATACAACAACAAAATTTGAGATTCATGTTTTCAAGTTTCATTTTGTTCATTTTAGGTACATCT
>J111-H
AATACTATGTTACCATTATTGATGCCCCAGGACATAGAGATTTCATCAAGAACATGATCACTGGTGAGTGTAAATCTTGA
AACTGAAAATGTAGCAAAAGTGGCTGAAAACCAGATTCTA----------------------------------------
-------------------------------------------------------------------------GAT-AGA
TGA----------------------------------------------------------CTCCTTGAGGG-TTT-ATT
GTACCGGTTGTAGGATTTGACCTTCATGGTACTAAGGGTGAAAAAAGAAATTATATTGGTTCATATTAATTATCAGTCTG
CTAAACTGTTATATA--TTGTGTGACTAAAAGAAATTTTAACTTTTTTACTAGATATATTCCAACTAAAAAAAAA-TAGT
TCGGTAGTTCTGTCAGGTAG--TTTGGGATACACTATACTATACAACATGCATTAACTATATTACAAGCATACATGTATT
-ACTTTATACAACAACAAAATTTGAGATTCATGTTTTTAAGTTTCATTTTGTTCATTTTAGGTACATCT
>J161-H
AATACTATGTTACCATTATTGATGCCCCAGGACATAGAGATTTCATCAAGAACATGATCACTGGTGAGTGTAAATCTTGA
AACTGAAAATGTAGCAAAAGTGGCTGAAAACCAGATTCTA----------------------------------------
-------------------------------------------------------------------------GAT-AGA
TGA----------------------------------------------------------CTCCTTGAGGG-TTT-ATT
GTACCGGTTGTAGGATTTGACCTTCATGGTACTAAGGGTGAAAAAAGAAATTATATTGGTTCATATTAATTATCAGTCTG
CTAAACTGTTATATA--TTGTGTGACTAAAAGAAATTTTAACTTTTTTACTAGATATATTCCAACTAAAAAAAAA-TAGT
TCGGTAGTTCTGTCAGGTAG--TTTGGGATACACTATACTATACAACATGCATTAACTATATTACAAGCATACATGTATT
-ACTTTATACAACAACAAAATTTGAGATTCATGTTTTTAAGTTTCATTTTGTTCATTTTAGGTACATCT
>J161-G
AATACTATGTTACCATTATTGATGCCCCAGGACATAGAGATTTCATCAAGAACATGATCACTGGTGA--GTAAATCTTGA
AACTGAAAATGTAGCAAAAGTGGCTGAAAACCAGATTCTT----------------------------------------
-------------------------------------------------------------------------GAT-AGA
TTA----------------------------------------------------------CTCCTTGAGGGTTTT-AGT
ATACTGGTTGTAGGATTTGACCTTCATGGTACTAAGGGTGGAAAAAGAAATTATATTGGTTCATATTAATTATCAGTCTG
CTAAACTGTTATATCGTGTGTCTGACTAAAAGAAATTTAAACTTTTCTACTAGATATATTCCAACTAAAAAAAAA-TAGT
TCGGTAGTTCTGTCAGGTAG--TTTGGGATACACTATACTATACAACATGCAATAACTATATTACAAGCATACATGTATT
-ACTTTATACAACAACAAAATTTGAGATTCATGTTTTCAAGTTTCATTTTGTTCATTTTAGGTACATCT
>J161-D
AATACTATGTTACCATTATTGATGCCCCAGGACATAGAGATTTCATCAAGAACATGATCACTGGTGAGTGTAAATCTTGA
AACTGAAAATGTAGCAAAAGTGGCTGAAAACCAGATTCTT----------------------------------------
-------------------------------------------------------------------------GAT-AGA
TGA----------------------------------------------------------CTCCTTGAGGGTTTT-AGT
GTACCGGTTGTAGGATTTGACCTTCATGGTACTAAGGGTGGAAAAAGAAATTATATTGGTTCATATTAATTATCAGTCTG
CTAAACTGTTATATCGTTTGTCTGACTAAAAGAAATTTAAACTTTTCTACTAGATATATTCCAACTAAAAAAAAA-TAGT
TCGGTAGTTCTGTCAGGTAG--TTTGGGATACACTATACTATACAACATGCATCAACTATATTACAAGCATACATGTATT
-ACTTTATACAACAACAAAATTTGAGATTCATGTTTTTAAGTTTCATTTTGTTCATTTTAGGTACATCT
>J161-6
AATACTATGTTACCATTATTGATGCCCCAGGACATAGAGATTTCATCAAGAACATGATCACTGGTGAGTGTAAATCTTGA
AACTGAAAATGTAGCAAAAGTGGCTGAAAACCAGATTCTT----------------------------------------
-------------------------------------------------------------------------GAT-AGA
TGA----------------------------------------------------------CTCCTTGAGGGTTTT-AGT
ATACTGGTTGTAGGATTCGACCTTCATGGTACTAAGGGTGGAATAAGAAATTATATTGGTTCATATTAATTATCAGTCTG
CTAAACTGTTATATCGTTTGTCTGACTAAAAGAAATTTAAACTTTTCTACTAGATATATTCCAACTAAAAAAAAA-TAGT
TCGGTAGTTCTGTCAGGTAG--TTTGGGATACACTATACTATACAACATGCATTAACTATATAACAAGCATACATGTATT
-ACTTTATACAAC---AAAATTTGAGATTCATGTTTTTAAGTTTCATTTTGTTCATTTTAGGTACATCT
>J161-7
AATACTATGTTACCATTATTGATGCCCCAGGACATAGAGATTTCATCAAGAACATGATCACTGGTGAGTGTAAATCTTGA
AACTGAAAATGTAGCAAAAGTGGCTGAAAACCAGATTCTT----------------------------------------
-------------------------------------------------------------------------GAT-AGA
TGA----------------------------------------------------------CTCCTTGAGGGTTTT-AGT
GTACCGGTTGTAGGATTTGACCTTCATGGTACTAAGGGTGGAAAAAGAAATTATATTGGTTCATATTAATTATCAGTCTG
CTAAACTGTTATATCGTTTGTCTGACTAAAAGAAATTTAAACTTTTCTACTAGATATATTCCAACTTAAAAAAAA-TAGT
TCGGTAGTTCTGTCAGGTAG--TTTGGGATACACTATACTATACAACATGCATCAACTATATTACAAGCATACATGTATT
-ACTTTATACAACAACAAAATTTGAGATTCATGTTTTTAAGTTTCATTTTGTTCATTTTAGGTACATCT
>J181-H
AATACTATGTTACCATTATTGATGCCCCAGGACATAGAGATTTCATCAAGAACATGATCACTGGTGAGTGTAAATCTTGA
AACTGAAAATGTAGCAAAAGTGGCTGAAAACCAGATTCTA----------------------------------------
-------------------------------------------------------------------------GAT-AGA
TGA----------------------------------------------------------CTCCTTGAGGG-TTT-ATT
GTACCGGTTGTAGGATTTGACCTTCATGGTACTAAGGGTGAAAAAAGAAATTATATTGGTTCATATTAATTATCAGTCTG
CTAAACTGTTATATA--TTGTGTGACTAAAAGAAATTTTAACTTTTTTACTAGATATATTCCAACTAAAAAAAAA-TAGT
TCGGTAGTTCTGTCAGGTAG--TTTGGGATACACTATACTATACAACATGCATTAACTATATTACAAGCATACATGTATT
-ACTTTATACAACAACAAAATTTGAGATTCATGTTTTTAAGTTTCATTTTGTTCATTTTAGGTACATCT
>J181-8
AATACTATGTTACCATTATTGATGCCCCAGGACATAGAGATTTCATCAAGAACATGATCACTGGTGAGTGTAAATCTTGA
AACTGAAAATGTAGCAAAAGTGGCTGAAAACCAGATTCTT----------------------------------------
-------------------------------------------------------------------------GAT-AGA
TGA----------------------------------------------------------CTCCTTGAGGGTTTT-AGT
GTACCGGTTGTAGGATTTGACCTTCATGGTACTAAGGGTGGAAAAAGAAATTATATTGGTTCATATTAATTATCAGTCTG
CTAAACTGTTATATCGTTTGTCTGACTAAAAGAAATTTAAACTTTTCTACTAGATATATTCCAACTAAAAAAAAA-TAGT
TCGGTAGTTCTGTCAGGTAG--TTTGGGATACACTATACTATACAACATGCATTAACTATATTACAAGCATTCATGTATT
-ACTTTATACAACCACAAAATTTGAGATTCATGTTTTTAAGTTTCATTTTGTTCATTTTAGGTACATCT
>J181-G
AATACTATGTTACCATTATTGATGCCCCAGGACATAGAGATTTCATCAAGAACATGATCACTGGTGA--GTAAATCTTGA
AACTGAAAATGTAGCAAAAGTGGCTGAAAACCAGATTCTT----------------------------------------
-------------------------------------------------------------------------GAT-AGA
TTA----------------------------------------------------------CTCCTTGAGGGTTTT-AGT
ATACTGGTTGTAGGATTTGACCTTCATGGTACTAAGGGTGGAAAAAGAAATTATATTGGTTCATATTAATTATCAGTCTG
CTAAACTGTTATATCGTGTGTCTGACTAAAAGAAATTTAAACTTTTCTACTAGATATATTCCAACTAAAAAAAAA-TAGT
TCGGTAGTTCTGTCAGGTAG--TTTGGGATACACTATACTATACAACATGCAATAACTATATTACAAGCATACATGTATT
-ACTTTATACAACAACAAAATTTGAGATTCATGTTTTCAAGTTTCATTTTGTTCATTTTAGGTACATCT
>J181-9
AATACTATGTTACCATTATTGATGCCCCAGGACATAGAGATTTCATCAAGAACATGATCACTGGTGAGTGTAAATCTTGA
AACTGAAAATGTAGCAAAAGTGGCTGAAAACCAGATTCTT----------------------------------------
-------------------------------------------------------------------------GAT-AGA
TGA----------------------------------------------------------CTCCTTGAGGGTTTTTAGT
GTACCGGTTGTAGGATTTGACCTTCATGGTACTAAGGGTGGAAAAAGAAATTATATTGGTTCATATTAATTATCAGTCTG
CTAAACTGTTATATCGTTTGTCTGACTAAAAGAAATTTAAACTTTTCTACTAGATATATTCCAACTAAAAAAAAA-TAGT
TCGGTAGTTCTGTCAGGTAG--TTTATGATACACTATACTATACAACATGCATCAACTATATTACAAGCATACATGTATT
-ACTTTACACAACAACAAAATTTGAGATTCATGTTTTTAAGTTTCATTTTGTTCATTTTAGGTACATCT
>J54-1
AATACTATGTTACCATTATTGATGCCCCAGGACATAGAGATTTCATCAAGAACATGATCACTGGTGAGTGTAAATCTTGA
AA------ATGTAGCAAAAGTGGCTGAAAACCAGATTCTT----------------------------------------
-------------------------------------------------------------------------GATTAGA
CGA----------------------------------------------------------CTCCTTGAGGGTTTT-AGT
GTACCGGTTGTAGGATTTGACCTTCATGGTACTAAGGGTGGAAAAAGAAATTATATTGGTTCATATTAATTATCAGTCTG
CTAAACTGTTATATTGTTTGTCTGACTAAAAGAAATTTAAACTTTTCTACTAGATATATTCCAACTAAAAAAAAA-TAGT
TAGGTAGTTCTGTCAGGTAG--TTTGGGATACACTATACTATACAACATGCATTAACTATATTACAAGCATACATGTATT
-ACTTTATACAACAACAAAATTTGAGATTCATGTTTTTAAGTTTCATTTTGTTCATTTTAGGTACATCT
>J54-3
AATACTATGTTACCATTATTGATGCCCCAGGACATAGAGATTTCATCAAGAACATGATCACTGGTGAGTGTAAATCTTGA
AACTGAAAATGTAGCAAAAGTGGCTGAAAACCAGATTCTT----------------------------------------
-------------------------------------------------------------------------GAT-AGA
TGA----------------------------------------------------------CTCCTTGAGGGTTTT-AGT
GTACCGGTTGTAGGATTTGACCTTCATGGTACTAAGGGTGGAAAAAGAAATTATATTGGTTCATATTAATTATCAGTCTG
CTAAACTGTTATATCGTTTGTCTGACTAAAAGAAATTTAAACTTTTCTACTAGATATATTCCAACTAAAAAAAAA-AAGT
TCGGTAGTACTGTCAGGTAG--TTTGGGATACACTATACTATACAACATGCATCAACTATATTACAAGCATACATGTATT
-ACTTTATACAACAACAAAATTTGAGATTCATGTTTTTAAGTTTCATTTTGTTCAATTTAGGTACATCT
>J54-D
AATACTATGTTACCATTATTGATGCCCCAGGACATAGAGATTTCATCAAGAACATGATCACTGGTGAGTGTAAATCTTGA
AACTGAAAATGTAGCAAAAGTGGCTGAAAACCAGATTCTT----------------------------------------
-------------------------------------------------------------------------GAT-AGA
TGA----------------------------------------------------------CTCCTTGAGGGTTTT-AGT
GTACCGGTTGTAGGATTTGACCTTCATGGTACTAAGGGTGGAAAAAGAAATTATATTGGTTCATATTAATTATCAGTCTG
CTAAACTGTTATATCGTTTGTCTGACTAAAAGAAATTTAAACTTTTCTACTAGATATATTCCAACTAAAAAAAAA-TAGT
TCGGTAGTTCTGTCAGGTAG--TTTGGGATACACTATACTATACAACATGCATCAACTATATTACAAGCATACATGTATT
-ACTTTATACAACAACAAAATTTGAGATTCATGTTTTTAAGTTTCATTTTGTTCATTTTAGGTACATCT
>J54-G
AATACTATGTTACCATTATTGATGCCCCAGGACATAGAGATTTCATCAAGAACATGATCACTGGTGA--GTAAATCTTGA
AACTGAAAATGTAGCAAAAGTGGCTGAAAACCAGATTCTT----------------------------------------
-------------------------------------------------------------------------GAT-AGA
TTA----------------------------------------------------------CTCCTTGAGGGTTTT-AGT
ATACTGGTTGTAGGATTTGACCTTCATGGTACTAAGGGTGGAAAAAGAAATTATATTGGTTCATATTAATTATCAGTCTG
CTAAACTGTTATATCGTGTGTCTGACTAAAAGAAATTTAAACTTTTCTACTAGATATATTCCAACTAAAAAAAAA-TAGT
TCGGTAGTTCTGTCAGGTAG--TTTGGGATACACTATACTATACAACATGCAATAACTATATTACAAGCATACATGTATT
-ACTTTATACAACAACAAAATTTGAGATTCATGTTTTCAAGTTTCATTTTGTTCATTTTAGGTACATCT
>J54-G1
AATACTATGTTACCATTATTGATGCCCCAGGACATAGAGATTTCATCAAGAACATGATCACTGGTGA--GTAAATCTTGA
AACTGAAAATGTAGCAAAGGTGGCTGAAAACCAGATTCTT----------------------------------------
-------------------------------------------------------------------------GAT-AGA
TTA----------------------------------------------------------CTCCTTGAGGGTTTT-AGT
ATACTGGTTGTAGGATTTGACCTTCATGGTACTAAGGGTGGAAAAAGAAATTATATTGGTTCATATTAATTATCAGTCTG
CTAAACTGTTATATCGTGTGTCTGACTAAAAGAAATTTAAACTTTTCTACTAGATATATTCCAACTAAAAAAAAA-TAGT
TCGGTAGTTCTGTCAGGTAG--TTTGGGATACACTATACTATACAACATGCAATAACTATATTACAAGCATACATGTATT
-ACTTTATACAACAACAAAATTTGAGATTCATGTTTTCAAGTTTCATTTTGTTCATTTTAGGTACATCT
>J54-H
AATACTATGTTACCATTATTGATGCCCCAGGACATAGAGATTTCATCAAGAACATGATCACTGGTGAGTGTAAATCTTGA
AACTGAAAATGTAGCAAAAGTGGCTGAAAACCAGATTCTA----------------------------------------
-------------------------------------------------------------------------GAT-AGA
TGA----------------------------------------------------------CTCCTTGAGGG-TTT-ATT
GTACCGGTTGTAGGATTTGACCTTCATGGTACTAAGGGTGAAAAAAGAAATTATATTGGTTCATATTAATTATCAGTCTG
CTAAACTGTTATATA--TTGTGTGACTAAAAGAAATTTTAACTTTTTTACTAGATATATTCCAACTAAAAAAAAA-TAGT
TCGGTAGTTCTGTCAGGTAG--TTTGGGATACACTATACTATACAACATGCATTAACTATATTACAAGCATACATGTATT
-ACTTTATACAACAACAAAATTTGAGATTCATGTTTTTAAGTTTCATTTTGTTCATTTTAGGTACATCT
>Castro26-B
AATACTATGTTACCATTATTGATGCCCCAGGACATAGAGATTTCATCAAGAACATGATCACTGGTGAGTGTAAATCTTGA
AACTGAAAATGTAGCAAAAGTGGCTGAAAACCAGATTCTT----------------------------------------
-------------------------------------------------------------------------GAT-AGA
TGA----------------------------------------------------------CTCCTTGAGGGTTTT-AGT
GTACCGGTTGTAGGATTTGACCTTCATGGTACTAAGGGTGGAAAAAGAAATTATATTGGTTCATATTAATTATCAGTCTG
CTAAACTGTTATATCGTTTGTCTGACTAAAAGAAATTTAAACTTTTCTACTAGATATATTCCAACTAAAAAAAAA-TAGT
TCGGTAGTTCTGTCAGGTAG--TTTGGGATACACTATACTATACAACATGCATTAACTATATTACAAGCATACATGTATT
-ACTTTATACAACAACAAAATTTGAGATTCATGTTTTTAAGTTTCATTTTGTTCATTTTAGGTACATCT
>Mch41-D
AATACTATGTTACCATTATTGATGCCCCAGGACATAGAGATTTCATCAAGAACATGATCACTGGTGAGTGTAAATCTTGA
AACTGAAAATGTAGCAAAAGTGGCTGAAAACCAGATTCTT----------------------------------------
-------------------------------------------------------------------------GAT-AGA
TGA----------------------------------------------------------CTCCTTGAGGGTTTT-AGT
GTACCGGTTGTAGGATTTGACCTTCATGGTACTAAGGGTGGAAAAAGAAATTATATTGGTTCATATTAATTATCAGTCTG
CTAAACTGTTATATCGTTTGTCTGACTAAAAGAAATTTAAACTTTTCTACTAGATATATTCCAACTAAAAAAAAA-TAGT
TCGGTAGTTCTGTCAGGTAG--TTTGGGATACACTATACTATACAACATGCATCAACTATATTACAAGCATACATGTATT
-ACTTTATACAACAACAAAATTTGAGATTCATGTTTTTAAGTTTCATTTTGTTCATTTTAGGTACATCT
>MW81-D
AATACTATGTTACCATTATTGATGCCCCAGGACATAGAGATTTCATCAAGAACATGATCACTGGTGAGTGTAAATCTTGA
AACTGAAAATGTAGCAAAAGTGGCTGAAAACCAGATTCTT----------------------------------------
-------------------------------------------------------------------------GAT-AGA
TGA----------------------------------------------------------CTCCTTGAGGGTTTT-AGT
GTACCGGTTGTAGGATTTGACCTTCATGGTACTAAGGGTGGAAAAAGAAATTATATTGGTTCATATTAATTATCAGTCTG
CTAAACTGTTATATCGTTTGTCTGACTAAAAGAAATTTAAACTTTTCTACTAGATATATTCCAACTAAAAAAAAAATAGT
TCGGTAGTTCTGTCAGGTAG--TTTGGGATACACTATACTATACAACATGCATCAACTATATTACAAGCATACATGTATT
-ACTTTATACAACAACAAAATTTGAGATTCATGTTTTTAAGTTTCATTTTGTTCATTTTAGGTACATCT
>MW81-2a
AATACTATGTTACCATTATTGATGCCCCAGGACATAGAGATTTCATCAAGAACATGATCACTGGTGAGTGTAAATCTTGA
AACTGAAAATGTAGTAAAAGTGGCTGAAAACCAGATTCTT----------------------------------------
-------------------------------------------------------------------------GAT-AGA
TGA----------------------------------------------------------CTCCTTGAGGGTTTT-AGT
GTACCAGTTGTAGGATTTGACCTTCATGGTACTAAGGGTGGAAAAAGAAATTATATTGGTTCATATTAATTATCAGTCTG
CTAAACTGTTATATCGTTTGTCTGACTAAAAGAAATTTAAACTTTTCTACTAGATATATTCCAACTAAAAAAAAA-TAGT
TCGGTAGTTCTGTCAGGTAG--TTTGGGATACACTATACTATACAACATGCATCAACTATATTACAAGCATACATGTATT
-ACTTTACACAACAACAAAATTTGAGATTCATGTTTTTAAGTTTCATTTTGTTCATTTTAGGTACATCT
>CB13-R
AATACTATGTTACCATCATTGATGCCCCAGGACATAGAGATTTCATCAAGAACATGATCACTGGTGAGTGTAAATCTTGA
AACTGAAAATGTAGCAAAAGTGGCTGAAAACCAGATTCTT----------------------------------------
-------------------------------------------------------------------------GAT-AGA
TGA----------------------------------------------------------CTCCTTGAGGGTTTT-AGT
GTACCGGTTGTAGGATTTGACCTTCATGGTACTAAGGGTGGAAAAAGAAATTATATTGGTTCATATTAATTATCAGTCTG
CTAAACTGTTATATCGTTTGTCTGACTAAAAGAAATATAAACTTTTCTACTAGATATATTCCAACTAAAAAAAAA-TAGT
TCGGTAGTTCTGTCAGGTAG--TTTGGGATACACTATACTATACAACATGCATTAACTATATAACAAGCATACATGTATT
-ACTTTATACAACAACAAAATTTGAGATTCATGTTTTTAAGTTTCATTTTGTTCATTTTAGGTACATCT
>MW81-R
AATACTATGTTACCATCATTGATGCCCCAGGACATAGAGATTTCATCAAGAACATGATCACTGGTGAGTGTAAATCTTGA
AACTGAAAATGTAGCAAAAGTGGCTGAAAACCAGATTCTT----------------------------------------
-------------------------------------------------------------------------GAT-AGA
TGA----------------------------------------------------------CTCCTTGAGGGTTTT-AGT
GTACCGGTTGTAGGATTTGACCTTCATGGTACTAAGGGTGGAAAAAGAAATTATATTGGTTCATATTAATTATCAGTCTG
CTAAACTGTTATATCGTTTGTCTGACTAAAAGAAATATAAACTTTTCTACTAGATATATTCCAACTAAAAAAAAA-TAGT
TCGGTAGTTCTGTCAGGTAG--TTTGGGATACACTATACTATACAACATGCATTAACTATATAACAAGCATACATGTATT
-ACTTTATACAACAACAAAATTTGAGATTCATGTTTTTAAGTTTCATTTTGTTCATTTTAGGTACATCT
>CB10-R
AATACTATGTTACCATCATTGATGCCCCAGGACATAGAGATTTCATCAAGAACATGATCACTGGTGAGTGTAAATCTTGA
AACTGAAAATGTAGCAAAAGTGGCTGAAAACCAGATTCTT----------------------------------------
-------------------------------------------------------------------------GAT-AGA
TGA----------------------------------------------------------CTCCTTGAGGGTTTT-AGT
GTACCGGTTGTAGGATTTGACCTTCATGGTACTAAGGGTGGAAAAAGAAATTATATTGGTTCATATTAATTATCAGTCTG
CTAAACTGTTATATCGTTTGTCTGACTAAAAGAAATATAAACTTTTCTACTAGATATATTCCAACTAAAAAAAAA-TAGT
TCGGTAGTTCTGTCAGGTAG--TTTGGGATACACTATACTATACAACATGCATTAACTATATAACAAGCATACATGTATT
-ACTTTATACAACAACAAAATTTGAGATTCATGTTTTTAAGTTTCATTTTGTTCATTTTAGGTACATCT
>CB10-S
AATACTATGTTACCATTATTGATGCCCCAGGACATAGAGATTTCATCAAGAACATGATCACTGGTGAGTGTAAATCTTGA
AACTGAAAATGTAGCAAAAGTGACTGAAAACCAGATTCTT----------------------------------------
-------------------------------------------------------------------------GAT-AGA
TGA----------------------------------------------------------CTCCTTGAGGGTTTT-AGT
ATACTGGTTGTAGGATTTGACCTTCATGGTACTAAGGGTGGAAAAAGAAATTATATTGGTTCATATTAATTATCAGTCTG
CTAAACTGTTATATCGTTTGTCTGACTAAAAGAAATTTAAACTTTTCTACTAGATATATTCCAACTAAAAAAAAA-TATT
TCGGTAGTTCTGTCAGGTAG--TTTGGGATATACTATACTCTACAACATGCATTAACTATATAACAAGCATACATGTATT
-ACTTAATACAACAACAAAATTTGAGATTCATGTTTTTAAGTTTCATTTTTTTCATTTTAGGTACATCT
>CB13-S
AATACTATGTTACCATTATTGATGCCCCAGGACATAGAGATTTCATCAAGAACATGATCACTGGTGAGTGTAAATCTTGA
AACTGAAAATGTAGCAAAAGTGACTGAAAACCAGATTCTT----------------------------------------
-------------------------------------------------------------------------GAT-AGA
TGA----------------------------------------------------------CTCCTTGAGGGTTTT-AGT
ATACTGGTTGTAGGATTTGACCTTCATGGTACTAAGGGTGGAAAAAGAAATTATATTGGTTCATATTAATTATCAGTCTG
CTAAACTGTTATATCGTTTGTCTGACTAAAAGAAATTTAAACTTTTCTACTAGATATATTCCAACTAAAAAAAAA-TATT
TCGGTAGTTCTGTCAGGTAG--TTTGGGATATACTATACTCTACAACATGCATTAACTATATAACAAGCATACATGTATT
-ACTTAATACAACAACAAAATTTGAGATTCATGTTTTTAAGTTTCATTTTTTTCATTTTAGGTACATCT
>MW81-S
AATACTATGTTACCATTATTGATGCCCCAGGACATAGAGATTTCATCAAGAACATGATCACTGGTGAGTGTAAATCTTGA
AACTGAAAATGTAGCAAAAGTGACTGAAAACCAGATTCTT----------------------------------------
-------------------------------------------------------------------------GAT-AGA
TGA----------------------------------------------------------CTCCTTGAGGGTTTT-AGT
ATACTGGTTGTAGGATTTGACCTTCATGGTACTAAGGGTGGAAAAAGAAATTATATTGGTTCATATTAATTATCAGTCTG
CTAAACTGTTATATCGTTTGTCTGACTAAAAGAAATTTAAACTTTTCTACTAGATATATTCCAACTAAAAAAAAA-TATT
TCGGTAGTTCTGTCAGGTAG--TTTGGGATATACTATACTCTACAACATGCATTAACTATATAACAAGCATACATGTATT
-ACTTAATACAACAACAAAATTTGAGATTCATGTTTTTAAGTTTCATTTTTTTCATTTTAGGTACATCT
>CB10-U
AATACTATGTTACCATTATTGATGCCCCAGGACATAGAGATTTCATCAAGAACATGATCACTGGTGAGTGTAAATCTTGA
AACTGAAAATGTAGCAAAAGTGGCTGAA----------------------------------------------------
--------------------------------------------------------------------------------
----------------------------------------------------------------------GGTTTT-AGT
ATACTGGTTGTAGGATTTGACCTTCATGGTACTAAGGGTGGAAAAAGAAATTATATTGGTTCATATTAATTATCAGTCTG
CTAAACTGTTATATCGTTTGTCTGACTAAAAGAAATGTAAACTTTTCTACTAGATATATTCCAACTAAAAAAAAA-TAGT
TCGGTAGTTCTGTCAGGTAG--TTTGGGATATACTATACTCTACAACATGCATTAACTATATTACAAGCATACATGTATT
-ACTTTAAACAACAACAAAATTTGAGATTCATGTTTTTAAGTTTCATTTTTTTCATTTTAGGTACATCT
>CB10-T
AATACTATGTTACCATTATTGATGCCCCAGGACATAGAGATTTCATCAAGAACATGATCACTGGTGAGTGTAAATCTTGA
AACTGAAAATGTAGCAAAAGTGGCTGAAAACCAGATTCTT----------------------------------------
-------------------------------------------------------------------------GAT-AGA
TGA----------------------------------------------------------CTCCTTGAGGGTTTT-AGT
GTACTGGTTGTAGGATTTGACCTTCATGGTACTAAGGGTGGAAAAAGAAATTATATTGGTTCATATTAATTATCAGTCTG
CTAAACTGTTATATCGTTTGTCTGACTAAAAGAAATTGAAACTTTTCTACTAGATATATTCCAACTAAAAAAAAA-TAGT
TCGGTAGTTCTGTCAGGTAG--TTTGGGATACACTATACTCTACAACATGCATTAACTATATTACAAGCATACATGTATT
-ACTTTATACAACAACAAAATTTGAGATTCATGTTTTTAAGTTTCATTTTGTTCATTTTAGGTACATCT
>Mch42-A
AATACTATGTTACCATTATTGATGCCCCAGGACATAGAGATTTCATCAAGAACATGATCACTGGTGAGTGTAAATCTTGA
AACTGAAAATGTAGCAAAAGTGGCTGAAAACCAGATTCTT----------------------------------------
-------------------------------------------------------------------------GAT-AGA
TGA----------------------------------------------------------CTCCTTGAGGGTTTT-AGT
GTACCGGTTGTAGGATTTGACCTTGATGGTACTAAGGGTGGAAAAAGAAATTATATTGGTTCATATTAATTATCAGTCTG
CTAAACTGTTATATCGTTTGTCTGACTAAAAGAAATTTAAACTTTTCTACTAGATATATTCCAACTAAAAAAAAA-TAGT
TCGGTAGTTCTGTCAGGTAG--TTTGGGATACACTA--CTATACAACATGCATTAACTATATTACAAGCATACATGTATT
-ACTTTATACAACAACAAAATTTGAGATTCATGTTTTTAAGTTTCATTTTGTTCATTTTAGGTACATCT
>CB13-X
AATACTATGTTACCATTATTGATGCCCCAGGACATAGAGATTTCATCAAGAACATGATCACTGGTGAGTGTAAATCTTGA
AACTGAAAATGTAGCAAAAGTGGCTGAAAACCAGATTCTT----------------------------------------
-------------------------------------------------------------------------GAT-AGA
TGA----------------------------------------------------------CTCCTTGAGGGTTTT-AGT
GTACCGGTTGTAGGATTTGACCTTCATGGTACTAAGGGTGGAAAAAGAAATTATATTGGTTCATATTAATTATCAGTCTG
CTAAACTGTTATATCGTTTGTCTGACTAAAAGAAATTTAAACTTTTCTACTAGATATATTCCAACTAAAAAAAAA-TAGT
TCGGTAGTTCTGTTGGGTAG--TTTGGGATACACTATACTATACAACATGCATCAACTATATTACAAGCATACATGTATT
-ACTTTATACAACAACAAACTTTGAGATTCATGTTTTTAAGTTTCATTTTGTTCATTTTAGGTACATCT
>Mch41-I
AATACTATGTTACCATTATTGATGCCCCAGGACATAGAGATTTCATCAAGAACATGATCACTGGTGAGTGTAAATCTTGA
AACTGAAAATGTAGCAAAAGTGGCTGAAAACCAGATTCTT----------------------------------------
-------------------------------------------------------------------------GAT-AGA
TGA----------------------------------------------------------CTCCTTGAGGGTTTT-AGT
GTACCGGTTGTAGGATTTGACCTTCATGGTACTAAGGGTGGAAAAAGAAATTATATTGGTTCATATTAATTATCAGTCTG
CTAAACTGTTATATCGTTTGTCTGACTAAAAGAAATTTAAACTTTTCTACTAGATATATTCCAACTAAAAAAAAA-TAGT
TCGGTAGTTCTGTCGGGTAG--TTTGGGATACACTATACTATACAACATGCATTAACTATATTACAAGCATACATGTATT
-ACTTTATACAACAACAAAATTTGAGATTCATGTTTTTAAGTTTCATTTTGTTCATTTTAGGTACATCT
>Mch42-B
AATACTATGTTACCATTATTGATGCCCCAGGACATAGAGATTTCATCAAGAACATGATCACTGGTGAGTGTAAATCTTGA
AACTGAAAATGTAGCAAAAGTGGCTGAAAACCAGATTCTT----------------------------------------
-------------------------------------------------------------------------GAT-AGA
TGA----------------------------------------------------------CTCCTTGAGGGTTTT-AGT
GTACCGGTTGTAGGATTTGACCTTCATGGTACTAAGGGTGGAAAAAGAAATTATATTGGTTCATATTAATTATCAGTCTG
CTAAACTGTTATATCGTTTGTCTGACTAAAAGAAATTTAAACTTTTCTACTAGATATATTCCAACTAAAAAAAAA-TAGT
TCGGTAGTTCTGTCAGGTAG--TTTGGGATACACTATACTATACAACATGCATTAACTATATTACAAGCATACATGTATT
-ACTTTATACAACAACAAAATTTGAGATTCATGTTTTTAAGTTTCATTTTGTTCATTTTAGGTACATCT
>BA30-6-H
AATACTATGTTACCATTATTGATGCCCCAGGACATAGAGATTTCATCAAGAACATGATCACTGGTGAGTGTAAATCTTGA
AACTGAAAATGTAGCAAAAGTGGCTGAAAACCAGATTCTA----------------------------------------
-------------------------------------------------------------------------GAT-AGA
TGA----------------------------------------------------------CTCCTTGAGGGTTT--ATT
GTACCGGTTGTAGGATTTGACCTTCATGGTACTAAGGGTGAAAAAAGAAATTATATTGGTTCATATTAATTATCAGTCTG
CTAAACTGTTATATA--TTGTGTGACTAAAAGAAATTTTAACTTTTTTACTAGATATATTCCAACTAAAAAAAA--TAGT
TCGGTAGTTCTGTCAGGTAG--TTTGGGATACACTATACTATACAACATGCATTAACTATATTACAAGCATACATGTATT
-ACTTTATACAACAACAAAATTTGAGATTCATGTTTTTAAGTTTCATTTTGTTCATTTTAGGTACATCT
>Castro26-H
AATACTATGTTACCATTATTGATGCCCCAGGACATAGAGATTTCATCAAGAACATGATCACTGGTGAGTGTAAATCTTGA
AACTGAAAATGTAGCAAAAGTGGCTGAAAACCAGATTCTA----------------------------------------
-------------------------------------------------------------------------GAT-AGA
TGA----------------------------------------------------------CTCCTTGAGGGTTT--ATT
GTACCGGTTGTAGGATTTGACCTTCATGGTACTAAGGGTGAAAAAAGAAATTATATTGGTTCATATTAATTATCAGTCTG
CTAAACTGTTATATA--TTGTGTGACTAAAAGAAATTTTAACTTTTTTACTAGATATATTCCAACTAAAAAAAA--TAGT
TCGGTAGTTCTGTCAGGTAG--TTTGGGATACACTATACTATACAACATGCATTAACTATATTACAAGCATACATGTATT
-ACTTTATACAACAACAAAATTTGAGATTCATGTTTTTAAGTTTCATTTTGTTCATTTTAGGTACATCT
>Mch41-H
AATACTATGTTACCATTATTGATGCCCCAGGACATAGAGATTTCATCAAGAACATGATCACTGGTGAGTGTAAATCTTGA
AACTGAAAATGTAGCAAAAGTGGCTGAAAACCAGATTCTA----------------------------------------
-------------------------------------------------------------------------GAT-AGA
TGA----------------------------------------------------------CTCCTTGAGGGTTT--ATT
GTACCGGTTGTAGGATTTGACCTTCATGGTACTAAGGGTGAAAAAAGAAATTATATTGGTTCATATTAATTATCAGTCTG
CTAAACTGTTATATA--TTGTGTGACTAAAAGAAATTTTAACTTTTTTACTAGATATATTCCAACTAAAAAAAA--TAGT
TCGGTAGTTCTGTCAGGTAG--TTTGGGATACACTATACTATACAACATGCATTAACTATATTACAAGCATACATGTATT
-ACTTTATACAACAACAAAATTTGAGATTCATGTTTTTAAGTTTCATTTTGTTCATTTTAGGTACATCT
>Mch42-H
AATACTATGTTACCATTATTGATGCCCCAGGACATAGAGATTTCATCAAGAACATGATCACTGGTGAGTGTAAATCTTGA
AACTGAAAATGTAGCAAAAGTGGCTGAAAACCAGATTCTA----------------------------------------
-------------------------------------------------------------------------GAT-AGA
TGA----------------------------------------------------------CTCCTTGAGGGTTT--ATT
GTACCGGTTGTAGGATTTGACCTTCATGGTACTAAGGGTGAAAAAAGAAATTATATTGGTTCATATTAATTATCAGTCTG
CTAAACTGTTATATA--TTGTGTGACTAAAAGAAATTTTAACTTTTTTACTAGATATATTCCAACTAAAAAAAA--TAGT
TCGGTAGTTCTGTCAGGTAG--TTTGGGATACACTATACTATACAACATGCATTAACTATATTACAAGCATACATGTATT
-ACTTTATACAACAACAAAATTTGAGATTCATGTTTTTAAGTTTCATTTTGTTCATTTTAGGTACATCT
>AR7-5-H
AATACTATGTTACCATTATTGATGCCCCAGGACATAGAGATTTCATCAAGAACATGATCACTGGTGAGTGTAAATCTTGA
AACTGAAAATGTAGCAAAAGTGGCTGAAAACCAGATTCTA----------------------------------------
-------------------------------------------------------------------------GAT-AGA
TGA----------------------------------------------------------CTCCTTGAGGGTTT--ATT
GTACCGGTTGTAGGATTTGACCTTCATGGTACTAAGGGTGAAAAAAGAAATTATATTGGTTCATATTAATTATCAGTCTG
CTAAACTGTTATATA--TTGTGTGACTAAAAGAAATTTTAACTTTTTTACTAGATATATTCCAACTAAAAAAAA--TAGT
TCGGTAGTTCTGTCAGGTAG--TTTGGGATACACTATACTATACAACATGCATTAACTATATTACAAGCATACATGTATT
-ACTTTATACAACAACAAAATTTGAGATTCATGTTTTTAAGTTTCATTTTGTTCATTTTAGGTACATCT
>AR7-5-H'
AATACTATGTTACCATTATTGATGCCCCAGGACATAGAGATTTCATCAAGAACATGATCACTGGTGAGTGTAAATCTTGA
AACTGAAAATGTAGCAAAAGTGGCTGAAAACCAGATTCTA----------------------------------------
-------------------------------------------------------------------------GAT-AGA
TGA----------------------------------------------------------CTCCTTGAGGGTTT--ATT
GTACCGGTTGTAGGATTTGACCTTCATGGTACTAAGGGTGAAAAAAGAAATTATATTGGTTCATATTAATTATCAGTCTG
CTAAACTGTTATATA--TTGTGTGACTAAAAGAAATTTTAACTTTTTTACTAGATATATTCCAACTAAAAAAAA--TAGT
TCGGTAGTTCTGTCAGGTAG--TTTGGGATACACTATACTATACAACATGCATTAACTATATTACAAGCATACATGTATT
-ACTTTAAACAACAACAAAATTTGAGATTCATGTTTTTAAGTTTCATTTTGTTCATTTTAGGTACATCT
>BA30-6-H'
AATACTATGTTACCATTATTGATGCCCCAGGACATAGAGATTTCATCAAGAACATGATCACTGGTGAGTGTAAATCTTGA
AACTGAAAATGTAGCAAAAGTGGCTGAAAACCAGATTCTA----------------------------------------
-------------------------------------------------------------------------GAT-AGA
TGA----------------------------------------------------------CTCCTTGAGGGTTT--ATT
GTACCGGTTGTAGGATTTGACCTTCATGGTACTAAGGGTGAAAAAAGAAATTATATTGGTTCATATTAATTATCAGTCTG
CTAAACTGTTATATA--TTGTGTGACTAAAAGAAATTTTAACTTTTTTACTAGATATATTCCAACTAAAAAAAA--TAGT
TCGGTAGTTCTGTCAGGTAG--TTTGGGATACACTATACTATACAACATGCATTAACTATATTACAAGCATACATGTATT
-ACTTTAAACAACAACAAAATTTGAGATTCATGTTTTTAAGTTTCATTTTGTTCATTTTAGGTACATCT
>AR7-6-K
AATACTATGTTACCATTATTGATGCCCCAGGACATAGAGATTTCATCAAGAACATGATCACTGGTGAGTGTAAATCTTGA
AACTGAAAATGTAGCAAAAGTGTCTGAAAACCAGATTCTTGATAGATGACTCCTTCAGAGTTCGCGGAAAGAGTCAGTCC
TCGGGATTTTACCACCAAAATTTTGCAAAGGACTGACACAATTTTAGTATTTGTCGATAGAATTAGTAGTGAGGACCAGC
AGAAAATACCAGCACATTTTCTGCAAGAACCACCAAGGAAAAAAAGATTTCAAGAATTCTGCTCCTTGAGGGTTTT-AGT
ATACAGGTTGTAGGATTTGACCTTCATGGTACTAAGGGTGGAAAAAGAAATTATATTGGTTAATATTAATTATCAGTCTG
CTAAACTGTTATATGGTTTGTCGGACTAAAAGTAATTTAAACTTTTCTACTATATATATTC-GACTAAAAAAAAG-TAGT
TCTGT--------CAGATAGAGTTTGAGATGCACTATACTATACAACATACATT-----TATTGCAAGCATTCATGGATT
TACTTTATACAACGACAAA-------ATTCATGTTTT-AACTTTCATTTTGCTCATTTTAGGTACATCT
>BA30-5-N
AATACTATGTTACCATTATTGATGCCCCAGGACATAGAGATTTCATCAAGAACATGATCACTGGTGAGTGTAAATCTTGA
AACTGAAAATGTAGCAAAAGTGTCTGAAAACCAGATTCTTGATAGATGACTCCTTCAGAGTTCGCGGAAAGAGTCAGTCC
TCGGGATTTTACCACCAAAATTTTGCAAAGGACTGACACAATTTTAGTATTTGTCGATAGAATTAGTAGTGAGGACCAGC
AGAAAATACCAGCACATTTTCTGCAAGAACCACCAAGGAAAAAAAGATTTCAAGAATTCTGCTCCTTGAGGGTTTT-AGT
ATACAGGTTGTAGGATTTGACCTTCATGGTACTAAGGGTGGAAAAAGAAATTATATTGGTTAATATTAATTATCAGTCTG
CTAAACTGTTATATAGTTTGTCGGACTAAAAGTAATTTAAACTTTTCTACTATATATATTC-GACTAAAAAAAAG-TAGT
TCTGT--------CAGATAGAGTTTGAGATGCACTATACTATACAACATACATT-----TATTGCAAGCATTCATGGATT
TACTTTATACAACGACAAA-------ATTCATGTTTT-AACTTTCATTTTGCTCATTTTAGGTACATCT
>BA30-5-M
AATACTATGTTACCATTATTGATGCCCCAGGACATAGAGATTTCATCAAGAACATGATCACTGGTGAGTGTAAATCTTGA
AACTGAAAATGTAGCAAAAGTGTCTGAAAACCAGATTCTC---AGATGACTCCTTCAGAGTTCGCGAAAAGTGTCCGTCC
TCAGGATTTTACCACCAAAATTTTGCAAATGACTGACACAATTTTAGTATTTGTCAAAAGAATTAGTTGTGAGGACCAGT
AGA-------------TTTTCTGCAAGGACCACCAAGGAAAAAAAGATTTCAAGAATTCTGCTCCTTGAGGGTTTT-AGT
ATACAGGTTGTAGGATTTGACCTTCATGGTACTAAGGTTGGAAAAAGAAATTATATTGGTTAATATTAATTATCAGTCTG
CTAAACTGTTGTATGGTTTGTCGGACTAAAAGTAATCTAAACTTTTCTACTAGATATATTC-GACTAAAAAAAAT-TAGT
TCTGT--------CAGATAGAGTTTGAGATGCACTATACTATACAACATACATT-----TATTGCAAGCATACATGGATT
TACTTAATACAACGACAAA-------ATTCATGTTTT-AACTTTCATTTTGCTCATTTTAGGTACATCT
>HO8-6-P
AATACTATGTTACCATTATTGATGCCCCAGGACATAGAGATTTCATCAAGAACATGATCACTGGTGAGTGTAAATCTTGA
AACTGAAAATGTAGCAAAAGTGTCTGAAAACCAGATTCTC---AGATGACTCCTTCAGAGTTCGCGAAAAGTGTCAGTCC
TCAGGATTTTACCACCAAAATTTTGCAAATGACTGACACAATTTTAGTATTTGTCAAAAGAATTAGTTGTGAGGACCAGT
AGA-------------TTTTCTGCAAGGACCACCAAGGAAAAAAAGATTTCAAGAATTCTGCTCCTTGAGGGTTTT-AGT
ATACAGGTTGTAGGATTTGACCTTCATGGTACTAAGGTTGGAAAAAGAAATTATATTGGTTAATATTAATTATCAGGCTG
CTAAACTGTTGTATGGTTTGTCGGACTAAAAGTAATTTAAACTTTTCTACTAAATATATTC-GACTAAAAAAAAT-TAGT
TCTGTAGTTCTGTCAAATAGAGTTTGAGATGCACTATACTATACAACATACATT-----TATTGCAAGCATACATGGATT
TACTTAATACAACGACAAA-------ATTCATGTTTT-AACTTTCATTTTGCTCATTTTAGGTACATCT
>HO8-5-O
AATACTATGTTACCATTATTGATGCCCCAGGACATAGAGATTTCATCAAGAACATGATCACTGGTGAGTGTAAATCTTGA
AACTGAAAATGTAGCAAAAGTGTCTGAAAACCAGATTCTC---AGATGACTCCTTCAGAGTTCGCGAAAAGTGTCAGTCC
TCAGGATTTTACCACCAAAATTTTGCAAATGACTGACACAATTTTAGTATTTGTCAAAAGAATTAGTTGTGAGGACCAGT
AGA-------------TTTTCTGCAAGGACCACCAAGGAAAAAAAGATTTCAAGAATTCTGCTCCTTGAGGGTTTT-AGT
ATACAGGTTGTAGGATTTGACCTTCATGGTACTAAGGTTGGAAAAAGAAATTATATTGGTTAATATTAATTATCAGTCTG
CTAAACTGTTGTATGGTTTGTCGGACTAAAAGTAATTTAAACTTTTCTACTAAATATATTC-GACTAAAAAAAAT-TAGT
TCTGTAGTTCTGTCAGATAGAGTTTGAGATGCACTATACTATACAACATACATT-----TATTGCAAGCATACATGGATT
TACTTAATACAACGACAAA-------ATTCATGTTTT-AACTTTCATTTTGCTCATTTTAGGTACATCT
>AR7-6-L
AATACTATGTTACCATTATTGATGCCCCAGGACATAGAGATTTCATCAAGAACATGATCACTGGTGAGTGTAAATCTT-A
AACTGAAAATGTAGCAAAAGTGTCTGAAAACCAGATTCTC---AGATGACTCCTTCAGAGTTCGCGA--AGTGTCGGTCC
TCCGGATTTTACCACCAAAATTTTGCAAATGACTGACACAATTTTAGTATTTGTCAAAAGAATTAGTTGTGAGGACCAGT
AGA-------------TTTTCTGCAAGGACCACCAAGGAAAAAAAGATTTCAAGAATTCTGCTCCTTGAGGGTTTT-AGT
ATACAGGTTGTAGGATTTGACCTTCATGGTACTAAGGGTGGAAAAAGAAATTATATTGGTTAATATTAATTATCAGTCTG
CTAAACTGTTATATGGTTTGTCGGACTAAAAGTAATTTAAACTTTTCTACTAGATATATTC-GACTTAAAAAAAT-TAGT
TCTATAGTTCTGTCCGATAG--TTTGAGATGCACTATACTATACAACATACATT-----TATTGCAAGCATACATGGATT
TACTTAATACAACGACAAA-------ATTCATGTTTT-AACTTTCATTTTGCTCATTTTAGGTACATCT
```
