## Supplementary material for "The root of the transmissible cancer: first description of a widespread *Mytilus trossulus*-derived cancer lineage in *M. trossulus*": COI alignment for ML tree

```
>62mc10
GAGCAAGGTTGAGGTTAATGATCCGAATGCAACTGGGTCATCCTGGAGCAGTGTTCTTAAAAAGAGATTGATTCTATAAT
GTGGTGGTTACAACGCATGCCTTAATAATAATTTTTTTTGCTGTGATACCTATCTTAATTGGAGCTTTTGGTAATTGGTT
GATTCCTCTGCTAGTAGGAGGTAAAGATATAATTTACCCGCGAATAAATAACTTAAGCTATTGACTATCTCCTAATGCAC
TATATTTACTAATACTGTCCTTTAGAACAGACAAAGGAGTTGGTGCTGGATGAACTATTTACCCCCCTTTATCTGTGTAC
CCCTATCATAGGGGCCCTAGGATAGATGTTCTTATTGTGTCACTACATCTAGCTGGGCTCAGCTCTCTAGTGGGGGCTAT
TAACTTTGCTAGGACCAATAAAAATATGCCAGTGTTAGAAATGAAAGGAGAACGAGCGGAGCTTTATGTTTTAAGGATTA
GAGTTACTGCAGTTCTTTTAATTATTTCAATTCCGGTTCTAGGAGGGGGTATCACAATAATCTTGTTTGACCGAAACTTT
AACACAACTTTTTTCGATCCCGCAGGAGGGGGGGACCCCGTTTTGTTCCAACATTTGTTTTGATTTTTTG
>AR7-B2
GAGCAAGGTTGAGGTTAATGATCCGAATGCAACTGGGTCATCCTGGAGCAGTATTCTTAAAAAGAGATTGATTCTATAAT
GTGGTGGTTACAACGCATGCCTTAATAATAATTTTTTTTGCTGTGATACCTATCTTAATTGGAGCTTTCGGTAATTGGTT
GATTCCTCTGCTAGTAGGAGGTAAAGATATAATTTACCCGCGAATAAATAACTTAAGCTATTGACTATCTCCTAATGCAC
TATATTTACTAATACTGTCCTTTAGAACAGACAAAGGAGTTGGTGCTGGATGAACTATTTACCCCCCTTTATCTGTGTAC
CCCCATCATAGGGGTCCTAGGATAGATGTTCTTATTGTGTCACTACATCTAGCTGGGCTCAGCTCTCTAGTGGGGGCTAT
TAACTTTGCTAGGACCAATAAAAATATGCCAGTGTTAGAAATGAAAGGAGAACGAGCGGAGCTTTATGTTTTAAGGATTA
GAGTTACTGCAGTTCTTTTAATTATTTCAATTCCGGTTCTAGGAGGGGGTATCACAATAATCTTGTTTGACCGAAACTTT
AATACAACTTTTTTCGATCCCGCAGGAGGGGGGGACCCCGTTTTGTTCCAACATTTGTTTTGATTTTTTG
>AR7-R
GGGCAAGGTTAAGCCTGATAATCCGGATACAGTTAGGGCATCCTGGAGCAGTATTTTTAAAAAGAGACTGGTTTTATAAT
GTGGTTGTTACAACACACGCCTTAATAATAATTTTCTTTGCTGTAATACCTATCCTAATCGGAGCTTTTGGTAATTGGCT
GATTCCTCTATTAGTAGGTGGTAAAGATATAATTTATCCGCGGATAAATAATTTGAGTTATTGGTTATCTCCTAATGCGC
TATATTTACTTATATTATCTTTTAGAACGGATAAAGGGGTAGGTGCTGGATGGACTATTTACCCGCCATTGTCTGTATAC
CCTTATCATAGCGGGCCGAGGATAGATGTTCTTATTGTGTCCTTGCATTTAGCTGGGTTAAGTTCTTTGGTGGGTGCTAT
TAATTTTGCTAGTACCAACAAAAACATACCAGTTTTAGAGATAAAAGGAGAACGAGCTGAGCTTTATGTCCTAAGGATCA
GAGTTACTGCCGTATTGCTAATTATTTCTATTCCGGTTTTAGGAGGGGGTATCACAATAATTCTGTTTGATCGGAATTTT
AACACAACATTTTTTGATCCAGCAGGAGGGGGTGACCCTGTCTTGTTTCAACATTTGTTCTGATTTTTTG
>BA30-B3
GAGCAAGGTTGAGGTTAATGATCCGAATGCAACTGGGTCATCCTGGAGCAGTATTCTTAAAAAGAGATTGATTCTATAAT
GTGGTGGTTACAATGCATGCCTTAATAATAATTTTTTTTGCTGTGATACCTATCTTAATTGGAGCTTTCGGTAATTGGTT
GATTCCTCTGCTAGTAGGAGGTAAAGATATAATTTACCCGCGAATAAATAACTTAAGCTATTGACTATCTCCTAATGCAC
TATATTTACTAATACTGTCCTTTAGAACAGACAAAGGAGTTGGTGCTGGATGAACTATTTACCCCCCTTTATCTGTGTAC
CCCCATCATAGGGGTCCTAGGATAGATGTTCTTATTGTGTCACTACATCTAGCTGGGCTCAGCTCTCTAGTGGGGGCTAT
TAACTTTGCTAGGACCAATAAAAATATGCCAGTGTTAGAAATGAAAGGAGAACGAGCGGAGCTTTATGTTTTAAGGATTA
GAGTTACTGCAGTTCTTTTAATTATTTCAATTCCGGTTCTAGGAGGGGGTATCACAATAATCTTGTTTGACCGAAACTTT
AATACAACTTTTTTCGATCCCGCAGGAGGGGGGGACCCCGTTTTGTTCCAACATTTGTTTTGATTTTTTG
>BA30-S
GGGCAAGGTTAAGTCTGATAATCCGGATACAGTTAGGGCATCCTGGAGCAGTATTTTTAAAAAGAGACTGGTTTTATAAT
GTGGTTGTTACAACACACGCCTTAATAATAATTTTCTTTGCTGTAATACCTATTCTAATCGGAGCTTTTGGTAATTGGCT
GATTCCTCTATTAGTAGGTGGTAAAGATATAATTTATCCGCGGATAAATAATTTGAGTTATTGGTTATCTCCTAATGCGC
TATATTTACTTATATTATCTTTTAGAACGGATAAAGGGGTAGGTGCTGGATGGACTATTTACCCGCCATTGTCTGTATAC
CCTTATCATAGCGGGCCGAGGATAGATGTTCTTATTGTGTCGTTGCATTTAGCTGGGTTAAGTTCTTTGGTGGGTGCTAT
TAATTTTGCTAGTACCAACAAAAACATACCAGTTTTAGAGATAAAAGGAGAACGAGCTGAGCTTTATGTCCTAAGGATTA
GAGTTACTGCCGTATTGCTAATTATTTCTATTCCGGTTTTAGGAGGGGGTATCACAATAATTCTGTTTGATCGGAATTTT
AACACAACATTTTTTGATCCAGCAGGAGGGGGTGACCCCGTCTTGTTTCAACATTTGTTCTGATTTTTTG
>Castro26-I
GGGCGAGGTTAAGGTTAATAATCCGGATACAACTAGGGCATCCGGGAGCAGTATTTTTAAAAAGAGATTGGTTTTATAAT
GTGGTTGTTACAACACACGCCTTAATAATAATTTTCTTTGCTGTAATACCGATTCTAATCGGAGCTTTTGGTAATTGGCT
GATTCCTTTATTAGTAGGTGGTAAAGATATAATTTATCCGCGGATAAATAACTTGAGTTATTGGTTATCTCCTAATGCGT
TATATTTACTTATGCTATCTTTTAGAACGGATAAAGGAGTGGGTGCTGGATGGACTATTTACCCGCCATTGTCTGTATAC
CCTTACCATAGCGGGCCGAGGATAGATGTTCTTATTGTGTCCTTGCATTTAGCTGGGTTAAGTTCTTTGGTGGGTGCTAT
TAATTTTGCTAGTACCAACAAAAACATACCAGTTCTAGAGATGAAAGGAGAACGAGCTGAGCTTTATGTCCTAAGGATCA
GAGTTACTGCCGTATTGTTAATTATTTCTATCCCGGTTTTAGGAGGGGGCATTACAATAATTTTGTTTGATCGGAATTTT
AACACAACATTTTTTGATCCAGCAGGAGGGGGTGATCCCGTTTTGTTTCAACATTTGTTTTGATTTTTTG
>Castro26-Q
GGGCGAGGTTAAGGCTAATAATCCGGATACAACTAGGGCATCCGGGAGCAGTATTTTTAAAAAGAGATTGGTTTTATAAT
GTGGTTGTTACAACACACGCCTTAATAATAATTTTCTTTGCTGTAATACCGATTCTAATTGGAGCTTTTGGTAATTGGCT
GATTCCTTTATTAGTAGGTGGTAAAGATATAATTTATCCGCGGATAAATAATTTGAGTTATTGGCTATCTCCTAACGCGC
TATATTTACTTATGCTATCTTTTAGAACGGATAAAGGAGTGGGTGCTGGATGGACTATTTACCCGCCATTGTCTGTATAC
CCTTACCATAGCGGGCCGAGGATAGATGTTCTTATTGTGTCCTTGCATTTAGCTGGGTTAAGTTCTTTGGTGGGTGCTAT
TAATTTTGCTAGTACCAACAAAAACATACCAGTTCTAGAGATGAAAGGAGAACGAGCTGAGCTTTATGTCCTAAGGATCA
GAGTTACTGCCGTATTGTTAATCATTTCTATCCCGGTTTTAGGAGGGGGCATTACAATAATTTTGTTTGATCGGAATTTT
AACACAACATTTTTTGATCCAGCAGGAGGGGGTGATCCCGTTTTGTTTCAACATTTGTTTTGATTTTTTG
>Castro52-K
GGGCGAGGTTAAGGCTAATAATCCGGATACAACTAGGGCATCCGGGAGCAGTATTTTTAAAAAGAGATTGGTTTTATAAT
GTGGTTGTTACAACACACGCCTTAATAATAATTTTCTTTGCTGTAATACCGATTCTAATCGGAGCTTTTGGTAATTGGCT
GATTCCCTTATTAGTAGGTGGTAAAGATATAATTTATCCGCGGATAAATAATTTGAGCTATTGGTTATCTCCTAATGCGC
TATATTTACTTATGCTATCTTTTAGAACGGATAAAGGAGTGGGTGCTGGATGGACTATTTACCCGCCATTGTCTGTATAC
CCTTACCATAGCGGGCCGAGGATAGATGTTCTTATTGTGTCCTTGCATTTAGCTGGGTTAAGTTCTTTGGTGGGTGCTAT
TAATTTTGCTAGTACCAACAAAAACATACCAGTTCTAGAGATGAAAGGAGAACGAGCTGAGCTTTATGTCCTAAGGATCA
GAGTTACTGCCGTATTGTTAATTATTTCTATCCCGGTTCTAGGAGGGGGCATTACAATAATTTTGTTTGATCGGAATTTT
AACACAACATTTTTTGATCCAGCAGGAGGGGGTGATCCCGTTTTGTTTCAACATTTGTTTTGATTTTTTG
>Castro52-Q
GGGCGAGGTTAAGGCTAATAATCCGGATACAACTAGGGCATCCGGGAGCAGTATTTTTAAAAAGAGATTGGTTTTATAAT
GTGGTTGTTACAACACACGCCTTAATAATAATTTTCTTTGCTGTAATACCGATTCTAATTGGAGCTTTTGGTAATTGGCT
GATTCCTTTATTAGTAGGTGGTAAAGATATAATTTATCCGCGGATAAATAATTTGAGTTATTGGCTATCTCCTAACGCGC
TATATTTACTTATGCTATCTTTTAGAACGGATAAAGGAGTGGGTGCTGGATGGACTATTTACCCGCCATTGTCTGTATAC
CCTTACCATAGCGGGCCGAGGATAGATGTTCTTATTGTGTCCTTGCATTTAGCTGGGTTAAGTTCTTTGGTGGGTGCTAT
TAATTTTGCTAGTACCAACAAAAACATACCAGTTCTAGAGATGAAAGGAGAACGAGCTGAGCTTTATGTCCTAAGGATCA
GAGTTACTGCCGTATTGTTAATCATTTCTATCCCGGTTTTAGGAGGGGGCATTACAATAATTTTGTTTGATCGGAATTTT
AACACAACATTTTTTGATCCAGCAGGAGGGGGTGATCCCGTTTTGTTTCAACATTTGTTTTGATTTTTTG
>CB10-U
GAGCAAGGTTGAGGTTAATGATCCGAATGCAACTGGGTCATCCTGGAGCAGTGTTCTTAAAAAGAGATTGATTCTATAAT
GTGGTGGTTACAACGCATGCCTTAATAATAATTTTTTTTGCTGTGATACCTATCTTAATTGGAGCTTTCGGTAATTGGTT
GATTCCTCTGCTAGTAGGAGGTAAAGATATAATTTACCCGCGAATAAATAACTTAAGTTATTGACTATCTCCTAATGCAC
TATACTTACTAATACTGTCCTTTAGAACGGATAAAGGAGTTGGTGCTGGATGAACTATTTACCCCCCTTTATCTGTGTAC
CCCTATCATAGGGGCCCTAGGATAGATGTTCTTATTATGTCACTACATCTAGCTGGGCTCAGCTCTCTAGTGGGGGCTAT
TAACTTTGCTAGGACCAATAAAAATATGCCAGTGTTAGAAATGAAAGGAGAACGAGCGGAGCTTTATGTTTTAAGGATTA
GAGTTACTGCAGTTCTTTTAATTATTTCAATTCCGGTTTTAGGAGGGGGTATCACAATAATCTTGTTTGACCGAAACTTT
AACACAACTTTTTTCGATCCTGCAGGAGGGGGGGACCCCGTTTTGTTCCAACATTTGTTTTGATTTTTTG
>CB10-V
GAGCAAGGTTGAGGTTAATGATCCGAATGCAACTGGGTCATCCTGGAGCAGTGTTCTTAAAAAGAGATTGATTCTATAAT
GTGGTGGTTACAACGCATGCCTTAATAATAATTTTTTTTGCTGTGATACCTATCTTAATTGGAGCTTTCGGTAATTGGTT
GATTCCTCTGCTAGTAGGAGGTAAAGATATAATTTACCCGCGAATAAATAATTTAAGTTATTGACTATCTCCTAATGCAC
TATATTTACTAATACTGTCCTTTAGAACGGATAAAGGAGTTGGTGCTGGATGAACTATTTACCCCCCTTTATCTGTGTAC
CCCTATCATAGGGGCCCTAGGATAGATGTTCTTATTGTGTCACTACATCTAGCTGGGCTCAGCTCTCTAGTGGGGGCTAT
TAACTTTGCTAGGACCAATAAAAATATGCCAGTGTTAGAAATGAAAGGAGAACGAGCGGAGCTTTATGTTTTAAGGATTA
GAGTTACTGCAGTTCTTTTAATTATTTCAATTCCGGTTTTAGGAGGGGGTATCACAATAATCTTGTTTGACCGAAACTTT
AACACAACTTTTTTCGATCCCGCAGGAGGGGGGGACCCCGTTTTGTTCCAACATTTGTTTTGATTTTTTG
>CB13-U
GAGCAAGGTTGAGGTTAATGATCCGAATGCAACTGGGTCATCCTGGAGCAGTGTTCTTAAAAAGAGATTGATTCTATAAT
GTGGTGGTTACAACGCATGCCTTAATAATAATTTTTTTTGCTGTGATACCTATCTTAATTGGAGCTTTCGGTAATTGGTT
GATTCCTCTGCTAGTAGGAGGTAAAGATATAATTTACCCGCGAATAAATAACTTAAGTTATTGACTATCTCCTAATGCAC
TATACTTACTAATACTGTCCTTTAGAACGGATAAAGGAGTTGGTGCTGGATGAACTATTTACCCCCCTTTATCTGTGTAC
CCCTATCATAGGGGCCCTAGGATAGATGTTCTTATTATGTCACTACATCTAGCTGGGCTCAGCTCTCTAGTGGGGGCTAT
TAACTTTGCTAGGACCAATAAAAATATGCCAGTGTTAGAAATGAAAGGAGAACGAGCGGAGCTTTATGTTTTAAGGATTA
GAGTTACTGCAGTTCTTTTAATTATTTCAATTCCGGTTTTAGGAGGGGGTATCACAATAATCTTGTTTGACCGAAACTTT
AACACAACTTTTTTCGATCCTGCAGGAGGGGGGGACCCCGTTTTGTTCCAACATTTGTTTTGATTTTTTG
>CB13-W
GAGCAAGGTTGAGGTTAATGATCCGAATGCAACTGGGTCATCCTGGAGCAGTGTTCTTAAAAAGAGATTGATTCTATAAT
GTGGTGGTTACAACGCATGCCTTAATAATAATTTTTTTTGCTGTGATACCTATCTTAATTGGAGCTTTCGGTAATTGGTT
GATTCCTCTGCTAGTAGGAGGTAAAGATATAATTTACCCGCGAATAAATAACTTAAGTTATTGACTATCTCCTAATGCAC
TATATTTACTAATACTGTCCTTTAGAACGGATAAAGGAGTTGGTGCTGGATGAACTATTTACCCCCCTTTATCTGTGTAC
CCCTATCATAGGGGCCCTAGGATAGATGTTCTTATTGTGTCACTACATCTAGCTGGGCTCAGCTCTCTAGTGGGGGCTAT
TAACTTTGCTAGGACCAATAAAAATATGCCAGTGTTAGAAATGAAAGGAGAACGAGCGGAGCTTTATGTTTTAAGGATTA
GAGTTACTGCAGTTCTTTTAATTATTTCAATTCCGGTTTTAGGAGGGGGTATCACAATAATCTTGTTTGACCGAAACTTT
AACACAACTTTTTTCGATCCTGCAGGAGGGGGGGACCCCGTTTTGTTCCAACATTTGTTTTGATTTTTTG
>HO8-B2
GAGCAAGGTTGAGGTTAATGATCCGAATGCAACTGGGTCATCCTGGAGCAGTATTCTTAAAAAGAGATTGATTCTATAAT
GTGGTGGTTACAACGCATGCCTTAATAATAATTTTTTTTGCTGTGATACCTATCTTAATTGGAGCTTTCGGTAATTGGTT
GATTCCTCTGCTAGTAGGAGGTAAAGATATAATTTACCCGCGAATAAATAACTTAAGCTATTGACTATCTCCTAATGCAC
TATATTTACTAATACTGTCCTTTAGAACAGACAAAGGAGTTGGTGCTGGATGAACTATTTACCCCCCTTTATCTGTGTAC
CCCCATCATAGGGGTCCTAGGATAGATGTTCTTATTGTGTCACTACATCTAGCTGGGCTCAGCTCTCTAGTGGGGGCTAT
TAACTTTGCTAGGACCAATAAAAATATGCCAGTGTTAGAAATGAAAGGAGAACGAGCGGAGCTTTATGTTTTAAGGATTA
GAGTTACTGCAGTTCTTTTAATTATTTCAATTCCGGTTCTAGGAGGGGGTATCACAATAATCTTGTTTGACCGAAACTTT
AATACAACTTTTTTCGATCCCGCAGGAGGGGGGGACCCCGTTTTGTTCCAACATTTGTTTTGATTTTTTG
>HO8-T
GGGCAAGGTTAAGTCTGATAATCCGGATACAGTTAGGGCATCCTGGAGCAGTATTTTTAAAAAGAGACTGGTTTTATAAT
GTGGTTGTTACAACACACGCCTTAATAATAATTTTCTTTGCTGTAATACCTATCCTAATCGGAGCTTTTGGTAATTGGCT
GATTCCTCTATTAGTAGGTGGTAAAGATATAATTTATCCGCGGATAAATAATTTGAGTTATTGGTTATCTCCTAATGCGC
TATATTTACTTATATTATCTTTTAGAACGGATAAAGGGGTAGGTGCTGGATGGACTATTTACCCGCCATTGTCTGTATAC
CCTTATCATAGCGGGCCGAGGATAGATGTTCTTATTGTGTCCTTGCATTTAGCTGGGTTAAGTTCTTTGGTGGGTGCTAT
TAATTTTGCTAGTACCAACAAAAACATACCAGTTTTAGAGATAAAAGGAGAACGAGCTGAGCTTTATGTCCTAAGGATTA
GAGTTACTGCCGTATTGCTAATTATTTCTATTCCGGTTTTAGGAGGGGGTATCACAATAATTCTGTTTGATCGGAATTTT
AACACAACATTTTTTGATCCAGCAGGAGGGGGTGACCCTGTCTTGTTTCAACATTTGTTCTGATTTTTTG
>J111-2
GAGCAAGGTTGAGGTTAATGATCCGAATGCAACTGGGTCATCCTGGAGCAGTGTTCTTAAAAAGAGATTGATTCTATAAT
GTGGTGGTTACAACGCATGCTTTAATAATAATTTTTTTTGCTGTGATACCTATTTTAATTGGAGCTTTCGGTAATTGGTT
GATTCCTCTGCTAGTAGGAGGTAAAGATATAATTTACCCGCGAATAAATAACTTAAGCTATTGACTATCTCCTAATGCAC
TATATTTACTAATACTGTCCTTTAGAACGGACAAAGGAGTTGGTGCTGGATGAACTATTTACCCCCCTTTATCTGTGTAC
CCCTATCATAGGGGCCCTAGGATAGATGTTTTTATTGTGTCACTACATCTAGCTGGGCTCAGCTCTCTAGTGGGGGCTAT
TAACTTTGCTAGGACCAATAAAAATATGCCAGTGTTAGAAATGAAAGGAGAACGAGCGGAGCTTTATGTTTTAAGGATTA
GAGTTACTGCAGTTCTTTTAATTATTTCAATTCCGGTTCTAGGAGGGGGTATTACAATAATCTTGTTTGACCGAAACTTT
AACACAACTTTTTTCGATCCCGCAGGAGGGGGGGACCCCGTTTTGTTCCAACATTTGTTTTGATTTTTTG
>J111-4
GAGCAAGGTTGAGGTTAATGATCCGAATGCAACTGGGTCATCCTGGAGCAGTGTTCTTAAAAAGAGATTGATTCTATAAT
GTGGTGGTTACAACGCATGCCTTAATAATAATTTTTTTTGCTGTGATACCTATCTTAATTGGAGCTTTCGGTAATTGGTT
GATTCCTCTGCTAGTAGGAGGTAAAGATATAATTTACCCGCGAATAAATAACTTAAGTTATTGACTATCTCCTAATGCAC
TATATTTACTAATACTGTCCTTTAGAACGGATAAAGGAGTTGGTGCTGGATGAACTATTTACCCCCCTTTATCTGTGTAC
CCCTATCATAGGGGCCCTAGGATAGATGTTCTTATTGTGTCACTACATCTAGCTGGGCTCAGCTCTCTAGTGGGGGCTAT
TAACTTTGCTAGGACCAATAAAAATATGCCAGTGTTAGAAATGAAAGGAGAACGAGCGGAGCTTTATGTTTTAAGGATTA
GAGTTACTGCAGTTCTTTTAATTATTTCAATTCCGGTTTTAGGAGGGGGTATCACAATAATCTTGTTTGACCGAAACTTT
AACACAACTTTTTTCGATCCCGCAGGAGGGGGGGACCCCGTTTTGTTCCAACATTTGTTTTGATTTTTTG
>J161-1
GAGCAAGGTTGAGGTTAATGATCCGAATGCAACTGGGTCATCCTGGAGCAGTGTTCTTAAAAAGAGATTGATTCTATAAT
GTGGTGGTTACAACGCATGCCTTAATAATAATTTTTTTTGCTGTGATACCTATCTTAATTGGAGCTTTCGGTAATTGGTT
GATTCCTCTGCTAGTAGGAGGTAAAGATATAATTTATCCGCGAATAAATAACTTAAGCTATTGACTATCTCCCAATGCAC
TATATTTACTAATACTGTCCTTTAGAACGGACAAAGGAGTTGGTGCTGGATGAACTATTTACCCCCCTTTATCTGTGTAC
CCCTATCATAGGGGCCCTAGGATAGATGTTCTTATTGTGTCACTACATCTAGCTGGGCTCAGCTCTCTAGTGGGGGCTAT
TAACTTTGCTAGGACCAATAAAAATATGCCAGTGTTAGAAATGAAAGGAGAACGAGCGGAGCTTTATGTTTTAAGGATTA
GAGTTACTGCAGTTCTTTTAATTATTTCAATTCCGGTTCTAGGAGGGGGTATCACAATAATCTTGTTTGACCGAAACTTT
AACACAACTTTTTTCGATCCCGCAGGAGGGGGGGACCCCGTTTTGTTCCAACATTTGTTTTGATTTTTTG
>J161-5
GAGCAAGGTTGAGGTTAATGATCCGAATGCAACTGGGTCATCCTGGAGCAGTGTTCTTAAAGAGAGATTGATTCTATAAT
GTGGTGGTTACAACGCATGCCTTAATAATAATTTTTTTTGCTGTGATACCTATCTTAATTGGAGCTTTCGGTAATTGGTT
GATTCCTCTGCTAGTAGGAGGTAAAGATATAATTTACCCGCGAATAAATAACTTAAGTTATTGACTATCTCCTAATGCAC
TATATTTACTAATACTGTCCTTTAGAACGGATAAAGGAGTTGGTGCTGGATGAACTATTTACCCCCCTTTATCTGTGTAC
CCCTATCATAGGGGCCCCAGGATAGATGTTCTTATTGTGTCACTACATCTAGCTGGGCTCAGCTCTCTAGTGGGGGCTAT
TAACTTTGCTAGGACCAATAAAAATATGCCAGTGTTAGAAATGAAAGGAGAACGAGCGGAGCTTTATGTTTTAAGGATTA
GAGTTACTGCAGTTCTTTTAATTATTTCAATTCCGGTTTTAGGAGGGGGTATCACAATAATCTTGTTTGACCGAAACTTT
AACACAACTTTTTTCGATCCCGCAGGAGGGGGGGACCCCGTTTTGTTCCAACATTTGTTTTGATTTTTTG
>J181-2
GAGCAAGGTTGAGGTTAATGATCCGAATGCAACTGGGTCATCCTGGAGCAGTGTTCTTAAAAAGAGATTGATTCTATAAT
GTGGTGGTTACAACGCATGCTTTAATAATAATTTTTTTTGCTGTGATACCTATTTTAATTGGAGCTTTCGGTAATTGGTT
GATTCCTCTGCTAGTAGGAGGTAAAGATATAATTTACCCGCGAATAAATAACTTAAGCTATTGACTATCTCCTAATGCAC
TATATTTACTAATACTGTCCTTTAGAACGGACAAAGGAGTTGGTGCTGGATGAACTATTTACCCCCCTTTATCTGTGTAC
CCCTATCATAGGGGCCCTAGGATAGATGTTTTTATTGTGTCACTACATCTAGCTGGGCTCAGCTCTCTAGTGGGGGCTAT
TAACTTTGCTAGGACCAATAAAAATATGCCAGTGTTAGAAATGAAAGGAGAACGAGCGGAGCTTTATGTTTTAAGGATTA
GAGTTACTGCAGTTCTTTTAATTATTTCAATTCCGGTTCTAGGAGGGGGTATTACAATAATCTTGTTTGACCGAAACTTT
AACACAACTTTTTTCGATCCCGCAGGAGGGGGGGACCCCGTTTTGTTCCAACATTTGTTTTGATTTTTTG
>J181-6
GAGCAAGGTTGAGGTTAATGATCCGAATGCAACTGGGTCATCCTGGAGCAGTGTTCTTAAAAAGAGATTGATTCTATAAT
GTGGTGGTTACAACGCATGCCTTAATAATAATTTTTTTTGCTGTGATACCTATCTTAATTGGAGCTTTCGGTAATTGGTT
GATTCCTCTGCTAGTAGGAGGTAAAGATATAATTTACCCGCGAATAAATAACTTAAGTTATTGACTATCTCCTAATGCAC
TATACTTACTAATACTGTCCTTTAGAACGGATAAAGGAGTTGGTGCTGGATGAACTATTTACCCCCCTTTATCTGTGTAC
CCCTATCATAGGGGCCCTAGGATAGATGTTCTTATTGTGTCACTACATCTAGCTGGGCTCAGCTCTCTAGTGGGGGCTAT
TAACTTTGCTAGGACCAATAAAAATATGCCAGTGTTAGAAATGAAAGGAGAACGAGCGGAGCTTTATGTTTTAAGGATTA
GAGTTACTGCAGTTCTTTTAATTATTTCAATTCCGGTTTTAGGAGGGGGTATCACAATAATCTTGTTTGACCGAAACTTT
AACACAACTTTTTTCGATCCCGCAGGAGGGGGGGACCCCGTTTTGTTCCAACATTTGTTTTGATTTTTTG
>J54-1
GAGCAAGGTTGAGGTTAATGATCCGAATGCAACTGGGTCATCCTGGAGCAGTGTTCTTAAAAAGAGATTGATTCTATAAT
GTGGTGGTTACAACGCATGCCTTAATAATAATTTTTTTTGCTGTGATACCTATCTTAATTGGAGCTTTCGGTAATTGGTT
GATTCCTCTGCTAGTAGGAGGTAAAGATATAATTTATCCGCGAATAAATAACTTAAGCTATTGACTATCTCCCAATGCAC
TATATTTACTAATACTGTCCTTTAGAACGGACAAAGGAGTTGGTGCTGGATGAACTATTTACCCCCCTTTATCTGTGTAC
CCCTATCATAGGGGCCCTAGGATAGATGTTCTTATTGTGTCACTACATCTAGCTGGGCTCAGCTCTCTAGTGGGGGCTAT
TAACTTTGCTAGGACCAATAAAAATATGCCAGTGTTAGAAATGAAAGGAGAACGAGCGGAGCTTTATGTTTTAAGGATTA
GAGTTACTGCAGTTCTTTTAATTATTTCAATTCCGGTTCTAGGAGGGGGTATCACAATAATCTTGTTTGACCGAAACTTT
AACACAACTTTTTTCGATCCCGCAGGAGGGGGGGACCCCGTTTTGTTCCAACATTTGTTTTGATTTTTTG
>J54-3
GAGCAAGGTTGAGGTTAATGATCCGAATGCAACTGGGTCATCCTGGAGCAGTGTTCTTAAAAAGAGATTGATTCTATAAT
GTGGTGGTTACAACGCATGCCTTAATAATAATTTTTTTTGCTGTGATACCTATCTTAATTGGAGCTTTCGGTAATTGGTT
GATTCCTCTGCTAGTAGGAGGTAAAGATATAATTTACCCGCGAATAAATAACTTAAGTTATTGACTATCTCCTAATGCAC
TATATTTACTAATACTGTCCTTTAGAACGGATAAAGGAGTTGGTGCTGGATGAACTATTTACCCCCCTTTATCTGTGTAC
CCCTATCATAGGGGCCCTAGGATAGATGTTCTTATTGTGTCACTACATCTAGCTGGGCTCAGCTCTCTAGTGGGGGCTAT
TAACTTTGCTAGGACCAATAAAAATATGCCAGTGTTAGAAATGAAAGGAGAACGAGCGGAGCTTTATGTTTTAAGGATTA
GAGTTACTGCAGTTCTTTTAATTATTTCAATTCCGGTTCTAGGAGGGGGTATCACAATAATCTTGTTTGACCGAAACTTT
AACACAACTTTTTTCGATCCCGCAGGAGGGGGGGACCCCGTTTTGTTCCAACATTTGTTTTGATTTTTTG
>Mch23-B
GAGCAAGGTTGAGGTTAATGATCCGAATGCAACTGGGTCATCCTGGAGCAGTATTCTTAAAAAGAGATTGATTCTATAAT
GTGGTGGTTACAACGCATGCCTTAATAATAATTTTTTTTGCTGTGATACCTATCTTAATTGGAGCTTTCGGTAATTGGTT
GATTCCTCTGCTAGTAGGAGGTAAAGATATAATTTACCCGCGAATAAATAACTTAAGCTATTGACTATCTCCTAATGCAC
TATATTTACTAATACTGTCCTTTAGAACAGACAAAGGAGTTGGTGCTGGATGAACTATTTACCCCCCTTTATCTGTGTAC
CCCCATCATAGGGGTCCTAGGATAGATGTTCTTATTGTGTCACTACATCTAGCTGGGCTCAGCTCTCTAGTGGGGGCTAT
TAACTTTGCTAGGACCAATAAAAATATGCCAGTGTTAGAAATGAAAGGAGAACGAGCGGAGCTTTATGTTTTAAGGATTA
GAGTTACTGCAGTTCTTTTAATTATTTCAATTCCGGTTCTAGGAGGGGGTATCACAATAATCTTGTTTGACCGAAACTTT
AACACAACTTTTTTCGATCCCGCAGGAGGGGGGGACCCCGTTTTGTTCCAACATTTGTTTTGATTTTTTG
>Mch23-E
GGGCGAGGTTAAGGCTAATAATCCGGATACAACTAGGGCATCCGGGAGCAGTATTTTTAAAAAGAGATTGGTTTTATAAT
GTGGTTGTTACAACACACGCCTTAATAATAATTTTCTTTGCTGTAATACCGATTCTAATCGGAGCCTTTGGTAATTGGCT
GATTCCCTTATTAGTAGGTGGTAAAGATATAATTTATCCGCGGATAAATAATTTGAGTTATTGGTTATCTCCTAATGCGC
TATATTTACTTATGCTATCTTTTAGAACGGATAAAGGAGTGGGTGCTGGATGGACTATTTACCCGCCATTGTCTGTATAC
CCTTACCATAGCGGGCCGAGGATAGATGTTCTTATTGTGTCCTTGCATTTAGCTGGGTTAAGTTCTTTGGTGGGTGCTAT
TAATTTTGCTAGTACCAACAAAAACATACCAGTTCTAGAGATGAAAGGAGAACGAGCTGAGCTTTATGTCCTAAGGATCA
GAGTTACTGCCGTATTGTTAATTATTTCTATCCCGGTTCTAGGAGGGGGCATTACAATAATTTTGTTTGATCGGAATTTT
AACACAACATTTTTTGATCCAGCAGGAGGGGGTGATCCCGTTTTGTTTCAACATTTGTTTTGATTTTTTG
>Mch23-F
GGGCGAGGTTAAGGCTAATAATCCGGATACAATTAGGGCATCCGGGAGCAGTATTTTTAAAAAGAGATTGGTTTTATAAT
GTGGTTGTTACAACACACGCCTTAATAATAATTTTCTTTGCTGTAATACCGATTCTAATCGGAGCTTTTGGTAATTGGCT
GATTCCTTTATTAGTAGGTGGTAAAGATATAATTTATCCGCGGATAAATAATTTGAGTTATTGGTTATCTCCTAATGCGC
TATATTTACTTATGCTATCTTTTAGAACGGATAAAGGAGTGGGTGCTGGATGGACTATTTACCCGCCATTGTCTGTATAC
CCTTACCATAGCGGGCCGAGGATAGATGTTCTTATTGTGTCCTTGCATTTAGCTGGGTTAAGTTCTTTGGTGGGTGCTAT
TAATTTTGCTAGTACCAACAAAAACATACCAGTTCTAGAGATGAAAGGAGAACGAGCTGAGCTTTATGTCCTAAGGATCA
GAGTTACTGCCGTATTGTTAATTATTTCTATCCCGGTTTTAGGAGGGGGCATTACAATAATTTTGTTTGATCGGAATTTT
AACACAACATTTTTTGATCCAGCAGGAGGGGGTGATCCCGTTTTGTTTCAACATTTGTTTTGATTTTTTG
>Mch41-B
GAGCAAGGTTGAGGTTAATGATCCGAATGCAACTGGGTCATCCTGGAGCAGTATTCTTAAAAAGAGATTGATTCTATAAT
GTGGTGGTTACAACGCATGCCTTAATAATAATTTTTTTTGCTGTGATACCTATCTTAATTGGAGCTTTCGGTAATTGGTT
GATTCCTCTGCTAGTAGGAGGTAAAGATATAATTTACCCGCGAATAAATAACTTAAGCTATTGACTATCTCCTAATGCAC
TATATTTACTAATACTGTCCTTTAGAACAGACAAAGGAGTTGGTGCTGGATGAACTATTTACCCCCCTTTATCTGTGTAC
CCCCATCATAGGGGTCCTAGGATAGATGTTCTTATTGTGTCACTACATCTAGCTGGGCTCAGCTCTCTAGTGGGGGCTAT
TAACTTTGCTAGGACCAATAAAAATATGCCAGTGTTAGAAATGAAAGGAGAACGAGCGGAGCTTTATGTTTTAAGGATTA
GAGTTACTGCAGTTCTTTTAATTATTTCAATTCCGGTTCTAGGAGGGGGTATCACAATAATCTTGTTTGACCGAAACTTT
AACACAACTTTTTTCGATCCCGCAGGAGGGGGGGACCCCGTTTTGTTCCAACATTTGTTTTGATTTTTTG
>Mch41-G
GGGCGAGGTTAAGGCTAATAATCCGGATACAACTAGGGCATCCGGGAGCAGTATTTTTAAAAAGAGATTGGTTTTATAAT
GTGGTTGTTACAACACACGCCTTAATAATAATTTTCTTTGCTGTAATACCGATTCTAATCGGAGCTTTTGGTAATTGGCT
GATTCCTTTATTAGTAGGTGGTAAAGATATAATTTATCCGCGGATAAATAATTTGAGTTATTGGTTATCTCCTAATGCGT
TATATTTACTTATGCTATCTTTTAGAACGGATAAAGGAGTGGGTGCTGGATGGACTATTTACCCGCCATTGTCTGTATAC
CCTTACCATAGCGGGCCGAGGATAGATGTTCTTATTGTGTCCTTGCATTTAGCTGGGTTAAGTTCTTTGGTGGGTGCTAT
TAATTTTGCTAGTACCAACAAAAACATACCAGTTCTAGAGATGAAAGGAGAACGAGCTGAGCTTTATGTCCTAAGGATCA
GAGTTACTGCCGTATTGTTAATTATTTCTATCCCGGTTTTAGGAGGGGGCATTACAATAATTTTGTTTGATCGGAATTTT
AACACAACATTTTTTGATCCAGCAGGAGGGGGTGATCCCGTTTTGTTTCAACATTTGTTTTGATTTTTTG
>Mch42-B1
GAGCAAGGTTGAGGTTAATGATCCGAATGCAACTGGGTCATCCTGGAGCAGTATTCTTAAAAAGAGATTGATTCTATAAT
GTGGTGGTTACAACGCATGCCTTAATAATAATTTTTTTTGCTGTGATACCTATCTTAATTGGAGCTTTCGGTAATTGGTT
GATTCCTCTGCTAGTAGGAGGTAAAGATATAATTTACCCGCGAATAAATAACTTAAGCTATTGACTATCTCCTAATGCAC
TATATTTACTAATACTGTCCTTTAGAACAGACAAAGGAGTTGGTGCTGGATGAACTATTTACCCCCCTTTATCTGTGTAC
CCCCATCATAGGGGTCCTAGGATAGATGTTCTTATTGTGTCACTACATCTAGCTGGGCTCAGCTCTCTAGTGGGGGCTAT
TAACTTTGCTAGGACCAATAAAAATATGCCAGTGTTAGAAATGAAAGGAGAACGAGCGGAGCTTTATGTTTTAAGGATTA
GAGTTACTGCAGTTCTTTTAATTATTTCAATTCCGGTTCTAGGAGGGGGTATCACAATAATCTTGTTTGACCGAAACTTT
AACACAACTTTTTTCGATCCCGCAGGAGGGGGGGACCCCGTTTTGTTCCAACATTTGTTTTGATTTTTTG
>Mch42-H
GGGCGAGGTTAAGGCTAATAATCCGGATACAATTAGGGCATCCGGGAGCAGTATTTTTAAAAAGAGATTGGTTTTATAAT
GTGGTTGTTACAACACACGCCTTAATAATAATTTTCTTTGCTGTAATACCGATTCTAATCGGAGCTTTTGGTAATTGGCT
GATTCCTTTATTAGTAGGTGGTAAAGATATAATTTATCCGCGGATAAATAATTTGAGTTATTGGTTATCTCCTAATGCGC
TATATTTACTTATGCTATCTTTTAGAACGGATAAAGGAGTGGGTGCTGGATGGACTATTTACCCGCCATTGTCTGTATAC
CCTTACCATAGCGGGCCGAGGATAGATGTTCTTATTGTGTCCTTGCATTTAGCTGGGTTAAGTTCTTTGGTGGGTGCTAT
TAATTTTGCTAGTACCAACAAAAACATACCAGTTCTAGAGATGAAAGGAGAACGAGCTGAGCTTTATGTCCTAAGGATCA
GAGTTACTGCCGTATTGTTAATTATTTCTATCCCGGTTTTAGGAGGGGGCATTACAATAATTTTGTTTGATCGGAATTTT
AACACAACATTTTTTGATCCAGCAGGAGGGGGTGATCCCGTTTTGTTTCAACATTTGTTTTGATTTTTTG
>MW81-U
GAGCAAGGTTGAGGTTAATGATCCGAATGCAACTGGGTCATCCTGGAGCAGTGTTCTTAAAAAGAGATTGATTCTATAAT
GTGGTGGTTACAACGCATGCCTTAATAATAATTTTTTTTGCTGTGATACCTATCTTAATTGGAGCTTTCGGTAATTGGTT
GATTCCTCTGCTAGTAGGAGGTAAAGATATAATTTACCCGCGAATAAATAACTTAAGTTATTGACTATCTCCTAATGCAC
TATACTTACTAATACTGTCCTTTAGAACGGATAAAGGAGTTGGTGCTGGATGAACTATTTACCCCCCTTTATCTGTGTAC
CCCTATCATAGGGGCCCTAGGATAGATGTTCTTATTATGTCACTACATCTAGCTGGGCTCAGCTCTCTAGTGGGGGCTAT
TAACTTTGCTAGGACCAATAAAAATATGCCAGTGTTAGAAATGAAAGGAGAACGAGCGGAGCTTTATGTTTTAAGGATTA
GAGTTACTGCAGTTCTTTTAATTATTTCAATTCCGGTTTTAGGAGGGGGTATCACAATAATCTTGTTTGACCGAAACTTT
AACACAACTTTTTTCGATCCTGCAGGAGGGGGGGACCCCGTTTTGTTCCAACATTTGTTTTGATTTTTTG
>MW81-X
GAGCAAGGTTGAGGTTAATGATCCGAATGCAACTGGGTCATCCTGGAGCAGTGTTCTTAAAAAGAGATTGATTCTATAAT
GTGGTGGTTACAACGCATGCCTTAATAATAATTTTTTTTGCTGTGATACCTATCTTAATTGGAGCTTTCGGTAATTGGTT
GATTCCTCTGCTAGTAGGAGGTAAAGATATAATTTACCCGCGAATAAATAACTTAAGTTATTGACTATCTCCTAATGCAC
TATACTTACTAATACTGTCCTTTAGAACGGATAAAGGAGTTGGTGCTGGATGAACTATTTACCCCCCTTTATCTGTGTAC
CCCTATCATAGGGGCCCTAGGATAGATGTTCTTATTGTGTCACTACATCTAGCTGGGCTCAGCTCTCTAGTGGGGGCTAT
TAACTTTGCTAGGACCAATAAAAATATGCCAGTGTTAGAAATGAAAGGAGAACGAGCGGAGCTTTATGTTTTAAGGATTA
GAGTTACTGCAGTTCTTTTAATTATTTCAATTCCGGTTTTAGGAGGGGGTATCACAATAATCTTGTTTGACCGAAACTTT
AACACAACTTTTTTCGATCCCGCAGGAGGGGGGGACCCCGTTTTGTTCCAACATTTGTTTTGATTTTTTG
```
