## Supplementary material for "The root of the transmissible cancer: first description of a widespread *Mytilus trossulus*-derived cancer lineage in *M. trossulus*": CR alignment for ML tree

```
>62mc10
CCTTTAAAATCTAACATGAGCTGAGTTCAGAACGGCGTGAGCTAGTTCAGTTTCTATCCTCTTTTAAAAATGAGCTAATT
TTGTACGAAAGGACTTTTTCGCTAAAGCAACGCTTTGCCCTGGCTCTGTCATTGCTTAAATAATGCTACGCAATAAACTG
ATTAGTTTATAAAAAGGGTTGCCTTTTATGAAGCTGAAGGCCAATTA-GTGGTGGTAGGGC-----GTGTCGTTGGTTCT
TGTT-AAATTAGTATTGCTA-------------------TTTTATTAAAAAA-----TAGGGTTAAAAC---GGGT----
-----------------TGCAAAT-------------TAGGTAAAGAATAAAACAGTCTATTAATGCAGCCAAA------
-AAGCAGCAATCACT------------CGCCTAAAG---------------------AATA-------AAACAAGGGTTC
TAAAAAC--------------------------GCGGTGTGTAAAGGA------------TTTGTGC-TAGTAACAG---
GCAAAA-AC-------AAAAAAACCAAACACTGT-GGAAACCCTTAAG------------------------------AA
TGAGGCTTTATGGC--------------GTACTTCATTTCCTTGCCACAGGTAGGGACAATGACCA-TGACCCCTTTCCA
CCTGTCTTTTTAGACGCAAAACCCTGTTGCTGATGCATGTAAAAA--GCCCCTAATTAAAATAACTTACAGG-T----CA
AAGTAAAACTTTA-T----TTTACTTGACATTG-TGTATTTT
>AR7-D''
CCTTTAAAATCTAACATGAGCTGAGTTCAGAACGGCGTGAGCTAGTTCAGTTTCTATCCTCTTTTAAAAATGAGCTAATT
TTGTACGAAAGGACTTTTTCGCTAAAGCAACGCTTTGCCCTGGCTCTGTCATTGCTTAAATAATGCTACGCAATAAACTG
ATTAGTTTATAAAAAGGGTTGCCTTTTATGAAGCTGAAGGCCAATTA-GTGGTGGTAGGGC-----GTGTCGTTGGTTTT
TGTTAAAATTAGTATTGCTA-------------------TTTTATTAAAAAA-----TAGGGTTAAAAC---GGGT----
-----------------TGCAAAT-------------TAGGTAAAGAATAAAACAGTCTATTAATGCAGCCAAA------
-AAGCAGCAATCACC------------CGCCTAAAG---------------------AATA-------AAACAAGGGTTC
TAAAAAC--------------------------GCGGTGTGTAAAGGA------------TTTGTGC-TAGTAATAG---
-------AC-------AAAAAAACCAAACACTGT-GAAAACCCTTAAG------------------------------AA
TGAGGCTTTATGGC--------------GTACTTCATTTCCTTGCCACAGGTAGAGACAATGACCA-TGACCCCTTTCCA
CCTGTCTTTTTAGACGCAAAACCCTGTTGCTGATGCATGTAAAAA--GCCCCTAATTAAAATAGCTTAGAAG-T----CA
AAGTAAAACTTTA-T----TTTACTTGACATTG-TGTATTTT
>AR7-R
CCTTTAAAATCTAACATGAGCTGAGTTCAGAACGGCGTGAGCTAGTTCAGTTTCTATCCTCTTTTTGAAATGAGCTAATT
TTGTACGAAAGGACTTTTTCGCTAAAGCAATGCTTTGTCACAAATCTGTGGTTGCATAAATAATAGGGTATAATAGGTTG
ATTAGCCTATAGGAAGGGTTACCTTTTATGTAAATGA--GCATATTGTTTGGTGATAGGTTGTTAAGTGTGGTAGATTTT
AGAGAAGTCCTATGTAGCTGGTTT-----AAAGCAGGCTTTTTAGTAAAAAAAGACCTGCTGTTGAGGG---GAGTGTGA
GATACTTTTCTTTCACATAAAAATTCCATGTTTGGAATAGATGCAGGAGATGGGGGCTTATGCCAGGGAGGAGA------
-AGGTGACGGTGCCCAAGTACGTGTTACTCCTGAAGCTGTATGGGG----TGGTGGAGATACACCTGTAAATGCGGGCGC
CGAAGCCGCTCCTGATAATGCGGAGGAGGCGGGGCGGTACGTTGGAGACGGCTATGCCCTTCCGTTAGAAGAAGTAG---
GTTGTAGTTCAGTTGAAGAAAGAGAAAGGGCTGTCGCGGAGCCTGAAGTTGTATCTAGCGGTTTCGAGCCGGTCGAGCAG
AGAGGTGTGCTAATTAGCGAAGCTAGTGGTGCCATTAATGC-TGGCAAAGAAAGGTTTAGTGATTG-TTAA-----TGCC
CAGGTCT----------AAAG----GTTGCTGGTGCGC-TAATAATCGTACTTTATTAAGATAATTTATCAG-CTAAGCA
AAATTACACTTAAATAGTGTTTGCTAGGCTTTACTATATTTT
>BA30-D'''
CCTTTAAAATCTAACATGAGCTGAGTTCAGAACGGCGTGAGCTAGTTCAGTTTCTATCCTCTTTTAAAAATGAGCTAATT
TTGTACGAAAGGACTTTTTCGCTAAAGCAACGCTTTGCCCTGGCTCTGTCATTGCTTAAATAATGCTACGCAATAAACTG
ATTAGTTTATAAAAAGGGTTGCCTTTTATGAAGCTGAAGGCCAATTA-GTGGTGGTAGGGC-----GTGTCGTTGGTTTT
TGTTAAAATTAGTATTGCTA-------------------TTTTATTAAAAAA-----TAGGGTTAAAAC---GGGT----
-----------------TGCAAAT-------------TAGGTAAAGAATAAAACAGTCTATTAATGCAGCCAAA------
-AAGCAGCAATCACC------------CGCCTAAAG---------------------AATA-------AAACAAGGGTTC
TAAAAAC--------------------------GCGGTGTGTAAAGGA------------TTTGTGC-TAGTAATAG---
-------AC--------AAAAAACCAAACACTGT-GAAAACCCTTAAG------------------------------AA
TGAGGCTTTATGGC--------------GTACTTCATTTCCTTGCCACAGGTAGAGACAATGACCA-TGACCCCTTTCCA
CCTGTCTTTTTAGACGCAAAACCCTGTTGCTGATGCATGTAAAAA--GCCCCTAATTAAAATAGCTTAGAAG-T----CA
AAGTAAAACTTTA-T----TTTACTTGACATTG-TGTATTTT
>BA30-S
CCTTTAAAATCTAACATGAGCTGAGTTCAGAACGGCGTGAGCTAGTTCAGTTTCTATCCTCTTTTTGAAATGAGCTAATT
TTGTACGAAAGGACTTTTTCGCTAAAGCAATGCTTTGTCACAAATCTGTGGTTGCATAAATAATAGTGTATAATAGGTTG
ATTAGCCTATAGGAAGGGTTACCTTTTATGTAAATGA--GCATATTGTTTGGTGATAGGTTGTTAAGTGTGGTAGATTTT
AGAGAAGTCCTATGTAGCTGGTTT-----AAAGCAGGCTTTTTAGTAAAAAAAGACCTACTGTTGAGGG---GAGTGTGA
GATACTTTTCTTTCACATAAAAATTCCATGTTTGGAATAGATGCAGGAGATGGGGGCTTATGCCAGGGAGGAGA------
-AGGTGACGGTGCCCAAGTACGTGTTACTCCTGAAGCTGTATGGGT----TGGTGGAGACACAGCTGTAAATGCGGGCGC
CGAAGCCGCTCCTGATAATGCGGAGGGGGCGGGGCGGTACGTTGGAGACGGCTATGCCCTTCCGTTAGAAGAAGTAG---
GTTGTAGTTCAGTTGAAGAAAGAGAAAGGGCTGTCGCGGAGTCTGAAGTTGTATCTAGCGGTTTCGAGCCGGTCGAGCAG
AGAGGTGTGCTAATTAGCGAAGCTAGTGGTGCCATTAATGC-TGGCAAAGAAAGGTTTAGTGATTG-TTAA-----TGCC
CAGGTCT----------AAAG----GTTGCTGGTGCGC-TAATAATCATACTTTATTAAGATAATTTATCAG-CTAAGCA
AAATTACACTTAAATAGTGTTTGCTAGGCTTTACTATATTTT
>Castro26-C
CCTTTAAAATCTAACATGAGCTGAGTTCAGAACGGCGTGAGCTAGTTCAGTTTCTATCCTCTTTTAAAAATGAGCTAATT
TTGTACGAAAGGACTTTTTCGCTAAAGCAACGCTTTGCCCTGGCTCTGTCATTGCTTAAATAATGCTACGCAATAAACTG
ATTAGTTTATAAAAAGGGTTGCCTTTTATGAAGCTGAAGGCCAATTA-GTGGTGGTAGGGC-----GTGTCGTTGGTTCT
TGTTAAAATTAGTATTGCTA-------------------TTTTATTAAAAAA-----TAGGGTTAAAAC---GGGT----
-----------------TGCAAAT-------------TAGGTAAAGAATAAAACAGTCTATTAATGCAGCCAAA------
-AAGCAGCAATCACC------------CGCCTAAAG---------------------AATA-------AAACAAGGGTTC
TAAAAAC--------------------------GCGGTGTGTAAAGGA------------TTTGTGT-TAGTAACAG---
GCAAAAAACAA---AAAAAAAAACCAAACACTGT-GGAAACCCTTAAG------------------------------AA
TGAGGTTTTACAGT--------------GTACCGCATTTCC-TGTTACCGGCCGGTACAGTGACCG-TAAGGCCTGTTCT
CCTGTCCTTTTACACGCAAAACCCTGTTGCTGATGCATGTAAAAA--GCCCCTAATTAAAATAACTTACAAG-T----CA
AAGTAAAACTTTA-T----TTTACTTGACATTG-TGTATTTT
>Castro26-C'
CCTTTAAAATCTAACATGAGCTGAGTTCAGAACGGCGTGAGCTAGTTCAGTTTCTATCCTCTTTTTAAAACGAGCTAATT
TTGTACGAAAGGACTTTTTCGCTAAAGCAACGCTTTGCCCTGGCTCTGTCATTGCTTAAATAATGCTACGCAATAAACTG
ATTAGTTTATAAAAAGGGTTGCCTTTTATGAAGCTGAAGGCCAATTA-GTGGTGGTAGGGC-----GTGTCGTTGGTTCT
TGTTAAAATTAGTATTGCTA-------------------TTTTATTAAAAAA-----TAGGGTTAAAAC---GGGT----
-----------------TGCAAAT-------------TAGGTAAAGAATAAAACAGTCTATTAATGCAGCCAAA------
-AAGCAGCAATCACC------------CGCCTAAAG---------------------AATA-------AAACAAGGGTTC
TAAAAAC--------------------------GCGGTGTGTAAAGGA------------TTTGTGT-TAGTAACAG---
GCAAAAAACAA---AAAAAAAAACCAAACACTGT-GGAAACCCTTAAG------------------------------AA
TGAGGTTTTACAGT--------------GTACCGCATTTCC-TGTTACCGGCCGGTACAGTGACCG-TAAGGCCTGTTCT
CCTGTCCTTTTACACGCAAAACCCTGTTGCTGATGCATGTAAAAA--GCCCCTAATTAAAATAACTTACAAG-T----CA
AAGTAAAACTTTA-T----TTTACTTGACATTG-TGTATTTT
>Castro26-P
CCTTTAAAATCTAACATGAGCTGAGTTCAGAACGGCGTGAGCTAGTTCAGTTTCTATCCTCTTTTTAAAACGAGCTAATT
TTGTACGAAAGGACTTTTTCGCTAAAGCAATGCTTTGTCCCAAATCTGTGGTTGCATAAATAATACTGTATAATAGGCTG
ACTAGCCTATAGGAAGGGGTGCCTTTTATGTAAATGA--CCATATTGATTGGTGATAGGTTGTTAAGTGTGCTAGATTTT
AAAGAAGTTCTATGTAGCTGGTTC-----AAAGCAGGCTTTTTAGCAAAAAAAGACCTGCTGTCGAGG---AGAATATGA
GATACTTTTTTTTCACATAAAAATTCCATGTTTGGAATGGATGCAGGAGACGGGAGTTTAT-------GCCAGAGTGGGG
GAGGTGATGGTGCCCAAGTACGTGTTATTCCTGAAGCTGTGGGAG----TCGCTGGAGATACAGCTGTAAATGCGGGCGC
CGAAGTTGCTCCTAATAATGTGGAGGGGGCGGGGTGGAATGTTGGAGACGGTTGTGCCATTCCGGTAGAAGAAGTAGGTT
GCAGTACAGTCGATGAAGAAAGAGAAAGGGCTGTCGCGGAGCCTGAAGTTGTATCTAGGGGTTTCGAGCCGGTCGAGCAG
AGAGGTGCGCTAATTAGTGAAGCTAGTGGTGCCACTAATGC-TGGCAAAGAAAGGTTTAGTGATTGTTAATGCCCA----
------GGTTTAAA----------GGTTGCTGGTGTGC-TAATAATTATACTTTATTAAAATAATTTATCAG-CTAAGCA
AAATTACACTTAAATAGTGTTTGCTAGGCTTTACTATATTTT
>CB10-2A
CCTTTAAAATCTAACATGAGCTGAGTTCAGAACGGCGTGAGCTAGTTCAGTTTCTATCCTCTTTTAAAAATGAGCTAATT
TTGTACGAAAGGACTTTTTCGCTAAAGCAACGCTTTGCCCTGGCTCTGTCATTGCTTAAATAATGCTACGCAATAAACTG
ATTAGTTTATAAAAAGGGTTGCCTTTTATGAAGCTGAAGGCCAATTA-GTGGCGGTAGGGC-----GTGTCGTTGGTTCT
TGTTAAAATTAGTATCGCTA-------------------TTTTATTAAAAAA-----TAGGGTTAAAAC---GGGT----
-----------------TGCAAAT-------------TAGGTAAAGAATAAAACAGTCTATTAATGCAGCCAAA------
-AAGCAGCAATCACC------------CACCTAAAG---------------------AATA-------AAACAAGTGTTC
TAAAAAC--------------------------GCGGTGCGTAAAGGA------------TTTGTGC-TAGTAACAG---
GCAAAAACC-----AAAAAAAAACCAAACACTGT-GGAAACCCTTAAG------------------------------AA
TGAGGTTTTATAGT--------------GTACCGCATTTCC-TGTCACCGGCCGGTACAGTGACCG-TAAGGCCTGTTCT
CCTGTCCTTTTACACGGAAAACCCTGTTGCTGATGCATGTAAAAA--GCCCTTAGTTAAGATAACTTATAAG-T----CA
AAGTAAAACTTAA-T----TTTACTTGACATTG-TGTATTTT
>CB10-Z
CCTTTAAAATCTAACATGAGCTGAGTTCAGAACGGCGTGAGCTAGTTCAGTTTCTATCCTCTTTTAAAAATGAGCTAATT
TTGTACGAAAGGACTTTTTCGCTAAAGCAACGCTTTGCCCTGGCTCTGTCATTGCTTAAATAATGCTACGCAATAAACTG
ATTAGTTTATAAAAAGGGTTGCCTTTTATGAAGCTGAAGGCCAATTA-GTGGCGGTAGGGC-----GTGTCGTTGGTTCT
TGTTAAAATTAGTATCGCTA-------------------TTTTATTAAAAAA-----TAGGGTTAAAAC---GGGT----
-----------------TGCAAAT-------------TAGGTAAAGAATAAAACAGTCTATTAATGCAGCCAAA------
-AAGCAGCAATCACC------------CACCTAAAG---------------------AATA-------AAACAAGGGTTC
TAAAAAC--------------------------GCGGTGCGTAAAGGA------------TTTGTGC-TAGTAACAG---
GCAAAAAACAAA--AAAAAAAAACCAAACACTGT-GGAAACCCTTAAG------------------------------AA
TGAGGTTTTATAGT--------------GTACCGCATTTCC-TGTCACCGGCCGGTACAGTGACCA-TAAGGCCTGTTCT
CCTGTCCTTTTACACGGAAAACCCTGTTGCTGATGCATGTAAAAA--GCCCTTAGTTAAGATAACTTATAAG-T----CA
AAGTAAAACTTAA-T----TTTACTTGACATTG-TGTATTTT
>CB13-2B
CCTTTAAAATCTAACATGAGCTGAGTTCAGAACGGCGTGAGCTAGTTCAGTTTCTATCCTCTTTTAAAAATGAGCTAATT
TTGTACGAAAGGACTTTTTCGCTAAAGCAACGCTTTGCCCTGGCTCTGTCATTGCTTAAATAATGCTACGCAATAAACTG
ATTAGTTTATAAAAAGGGTTGCCTTTTATGAAGCTGAAGGCCAATTA-GTGGCGGTAGGCC-----GTGTCGTTGGTTCT
TGTTAAAATTAGTATTGCTA-------------------TTTTATTAAAAAA-----TAGGGTTAAAAC---GGGT----
-----------------TGCAAAT-------------TAGGTAAAGAATAAAACAGTCTATTAATGCAGCCGAA------
-AAGCAGCAATCACC------------CACCTAAAG---------------------AATA-------AAACAAGTGTTC
TAAAAAC--------------------------GCGGCGTGTAAAGGA------------TTTGTGC-TAGTAACAG---
GCAAAAA-C------AAAAAAAACCAAACACTGT-GGAAACCCTTAAG------------------------------AA
TGAGGTTTTATAGT--------------GTACCGCATTTCC-TGTTACCGGCCGGTACAGTGACCG-TAAGGCCTGTTCT
CCTGTCCTTTTACACGGAAAACCCTGTTGCTGATGCATGTAAAAA--GCCCTTAGTTAAGATAACTTATAAG-T----CA
AAGTAAAACTTAA-T----TTTACTTGACATTG-TGTATTTT
>CB13-Z'
CCTTTAAAATCTAACATGAGCTGAGTTCAGAACGGCGTGAGCTAGTTCAGTTTCTATCCTCTTTTAAAAATGAGCTAATT
TTGTACGAAAGGACTTTTTCGCTAAAGCAACGCTTTGCCCTGGCTCTGTCATTGCTTAAATAATGCTACGCAATAAACTG
ATTAGTTTATAAAAAGGGTTGCCTTTTATGAAGCTGAAGGCCAATTA-GTGGCGGTAGGGC-----GTGTCGTTGGTTCT
TGTTAAAATTAGTATCGCTA-------------------TTTTATTAAAAAA-----TAGGGTTAAAAC---GGGT----
-----------------TGCAAAT-------------TAGGTAAAGAATAAAACAGTCTATTAATGCAGCCAAA------
-AAGCAGCAATCACC------------CACCTAAAG---------------------AATA-------AAACAAGGGTTC
TAAAAAC--------------------------GCGGTGCGTAAAGGA------------TTTGTGC-TAGTAACAG---
GCAAAAAACAA---AAAAAAAAACCAAACACTGT-GGAAACCCTTAAG------------------------------AA
TGAGGTTTTATAGT--------------GTACCGCATTTCC-TGTCACCGGCCGGTACAGTGACCA-TAAGGCCTGTTCT
CCTGTCCTTTTACACGGAAAACCCTGTTGCTGATGCATGTAAAAA--GCCCTTAGTTAAGATAACTTATAAG-T----CA
AAGTAAAACTTAA-T----TTTACTTGACATTG-TGTATTTT
>HO8-D'
CCTTTAAAATCTAACATGAGCTGAGTTCAGAACGGCGTGAGCTAGTTCAGTTTCTATCCTCTTTTAAAAATGAGCTAATT
TTGTACGAAAGGACTTTTTCGCTAAAGCAACGCTTTGCCCTGGCTCTGTCATTGCTTAAATAATGCTACGCAATAAACTG
ATTAGTTTATAAAAAGGGTTGCCTTTTATGAAGCTGAAGGCCAATTA-GTGGTGGTAGGGC-----GTGTCGTTGGTTTT
TGTTAAAATTAGTATTGCTA-------------------TTTTATTAAAAAA-----TAGGGTTAAAAC---GGGT----
-----------------TGCAAAT-------------TAGGTAAAGAATAAAACAGTCTATTAATGCAGCCAAA------
-AAGCAGCAATCACC------------CGCCTAAAG---------------------AATA-------AAACAAGGGTTC
TAAAAAC--------------------------GCGGTGTGTAAAGGA------------TTTGTGC-TAGTAATAG---
-------AC-------AAAAAAACCAAACACTGT-GAAAACCCTTAAG------------------------------AA
TGAGGCTTTATGGC--------------GTACTTCATTTCCTTGCCACAGGTAGAGACAATGACCA-TGACCCCTTTCCA
CCTGTCTTTTTAGACGCAAAACCCTGTTGCTGATGCATGTAAAAA--GCCCCTAATTAAAATAGCTTAGAAG-T----CA
AAGTAAAACTTTA-T----TTTACTTGACATTG-TGTATTTT
>HO8-T
CCTTTAAAATCTAACATGAGCTGAGTTCAGAACGGCGTGAGCTAGTTCAGTTTCTATCCTCTTTTTGAAATGAGCTAATT
TTGTACGAAAGGACTTTTTCGCTAAAGCAATGCTTTGTCACAAATCTGTGGTTGCATAAATAATAGTGTATAATAGGTTG
ATTAGCCTGTAGGAAGGGTTACCTTTTATGTAAATGA--GCATATTGTTTGGTGATATGTTGTTAAGTGTGGTAGATTTT
AGAGAAGTCCTATGTAGCTGGTTT-----AAAGCAGGCTTTTTAGTAAAAAAAGACCTGCTGTTGAGGG---GAGTGTGA
GATACTTTTCTTTCACATAAAAATTCCATGTTTGGAATAGATGCAGGAGATGGGGGCTTATGCCAGGGAGGAGA------
-AGGTGACGGTGCCCAAGTACGTGTTACTCCTGAAGCTGTATGGGG----TGGTGGAGACACAGCTGTAAATGCGGGCGC
CGAAGCCGCTCCTGATAATGCGGAGGGGGCGGGGCGGTACGTTGGAGACGGCTATGCCCTTCCGTTAGAAGAAGTAG---
GTTGTAGTTCAGTTGAAGAAAGAGAAAGGGCTGTCGCGGAGCCTGAAGTTGTATCTAGCGGTTTCGAGCCGGTCGAGCAG
AGAGGTGTGCTAATTAGCGAAGCTAGTGGTGCCATTAATGC-TGGCAAAGAAAGGTTTAGTGATTG-TTAA-----TGCC
CAGGTCT----------AAAG----GTTGCTGGTGTGC-TAATAATCGTACTTTATTAAGATAATTTATCAG-CTAAGCA
AAATTACACTTAAATAGTGTTTGCTAGGCTTTACTATATTTT
>J111-2
CCTTTAAAATCTAACATGAGCTGAGTTCAGAACGGCGTGAGCTAGTTCAGTTTCTATCCTCTTTTAAAAATGAGCTAATT
TTGTACGAAAGGACTTTTTCGCTAAAGCAACGCTTTGCCCTGGCTCTGTCATTGCTTAAATAATGCTACGCAATAAACTG
ATTAGTTTATAAAAAGGGTTACCTTTTATGAAGCTGAAGGCCAATTA-GTGGTGGTAGGGC-----GTGTCGTTGGTTCT
TGTTAAAATTAGTATTGCTA-------------------TTTTATTAAAAAA-----TAGGGTTAAAAC---GGGT----
-----------------TGCAAAT-------------TAGGTAAAGAATAAAACAGTCTATTAATGCAGCCAAA------
-AAGCAGCAATCCCC------------CGCCTAAAG---------------------AATA-------AAACAAGGGTTC
TAAAAAC--------------------------GCGGTGTGTAAAGGA------------TTTGTGC-TAGTAACAG---
GCAAAAAACAA---AAAAAAAAACCAAACACTGT-GGAAACCCTTAAG------------------------------AA
TGAGGTTTTACAGT--------------GTACCGCATTTCC-TGTTACCGGCCGGTACAGTGACCG-TAAGGCCTGTTCT
CCTGTCTTTTTAGACGCAAAACCCTGTTGCTGATGCATGTAAAAA--GCCCCTAATTAAAATAACTTACAAG-T----CA
AAGTAAAACTTTA-T----TTTACTTGACATTG-TGTATTTT
>J111-4
CCTTTAAAATCTAACATGAGCTGAGTTCAGAACGGCGTGAGCTAGTTCAGTTTCTATCCTCTTTTAAAAATGAGCTAATT
TTGTACGAAAGGACTTTTTCGCTAAAGCAACGCTTTGCCCTGGCTCTGTCATTGCTTAAATAATGCTACGCAATAAACTG
ATTAGTTTATAAAAAGGGTTGCCTTTTATGAAGCTGAAGGCCAATTA-GTGGCGGTAGGGC-----GTGTCGTTGGTTCT
TGTTAAAATTAGTATCGCTA-------------------TTTTATTAAAAAA-----TAGGGTTAAAAC---GGGT----
-----------------TGCAAAT-------------TAGGTAAAGAATAAAACAGTCTATTAATGCAGCCAAA------
-AAGCAGCAATCACC------------CACCTAAAG---------------------AATA-------AAACAAGTGTTC
TAAAAAC--------------------------GCGGTGCGTAAAGGA------------TTTGTGC-TAGTAACAG---
GCAAAAAACA----AAAAAAAAACCAAACACTGT-GGAAACCCTTAAG------------------------------AA
TGAGGTTTTATAGT--------------GTACCGCATTTCC-TGTCACCGGCCGGTACAGTGACCG-TAAGGCCTGTTCT
CCTGTCCTTTTACACGGAAAACCCTGTTGCTGATGCATGTAAAAA--GCCCTTAGTTAAGATAACTTATAAG-T----CA
AAGTAAAACTTAA-T----TTTACTTGACATTG-TGTATTTT
>J161-1
CCTTTAAAATCTAACATGAGCTGAGTTCAGAACGGCGTGAGCTAGTTCAGTTTCTATCCTCTTTTAAAAATGAGCTAATT
TTGTACGAAAGGACTTTTTCGCTAAAGCAACGCTTTGCCCTGGCTCTGTCATTGCTTAAATAATGCTACGCAATAAACTG
ATTAGTTTATAAAAAGGGTTGCCTTTTATGAAGCTGAAGGCCAATTA-GTGGTGGTAGGGC-----GTGTCGTTGGTTCT
TGTTAAAATTAGTATTGCTA-------------------TTTTATTAAAAAA-----TAGGGTTAAAAC---GGGT----
-----------------TGCAAAT-------------TAGGTAAAGAATAAAATAGCCTATTAATGTAGCCAAA------
-AAGCAGCAATCACC------------CGCCTAAAG---------------------AATA-------AAACAAGGGTTC
TAAAAAC--------------------------GCGGTGTGTAAAGGA------------TTTGTGC-TAGTAACAG---
GCAAAAAACA----AAAAAAAAACCAAACACTGT-GAAAACCCTTAAG------------------------------AA
TGAGGCTTTATGGC--------------GTACTTCATTTCCTTGCCACAGGTAGGGACAATGACCA-TGACCCCTTTCCA
CCTGTCTTTTTAGACGCAAAACCCTGTTGCTGATGCATGTAAAAA--GCCCCTAATTAAAATAACTTACAAG-T----CA
AAGTAAAACTTTA-T----TTTACTTGACATTG-TGTATTTT
>J161-1'
CCTTTAAAATCTAACATGAGCTGAGTTCAGAACGGCGTGAGCTAGTTCAGTTTCTATCCTCTTTTAAAAATGAGCTAATT
TTGTACGAAAGGACTTTTTCGCTAAAGCAACGCTTTGCCCTGGCTCTGTCATTGCTTAAATAATGCTACGCAATAAACTG
ATTAGTTTATAAAAAGGGTTGCCTTTTATGAAGCTGAAGGCCAATTA-GTGGTGGTAGGGC-----GTGTCGTTGGTTCT
TGTTAAAATTAGTATTGCTA-------------------TTTTATTAAAAAA-----TAGGGTTAAAAC---GGGT----
-----------------TGCAAAT-------------TAGGTAAAGAATAAAATAGCCTATTAATGTAGTCAAA------
-AAGCAGCAATCACC------------CGCCTAAAG---------------------AATA-------AAACAAGGGTTC
TAAAAAC--------------------------GCGGTGTGTAAAGGA------------TTTGTGC-TAGTAACAG---
GCAAAAAACA----AAAAAAAAACCAAACACTGT-GAAAACCCTTAAG------------------------------AA
TGAGGCTTTATGGC--------------GTACTTCATTTCCTTGCCACAGGTAGGGACAATGACCA-TGACCCCTTTCCA
CCTGTCTTTTTAGACGCAAAACCCTGTTGCTGATGCATGTAAAAA--GCCCCTAATTAAAATAACTTATAAG-T----CA
AAGTAAAACTTTATT----TTTACTTGACATTG-TGTATTTT
>J161-5
CCTTTAAAATCTAACATGAGCTGAGTTCAGAACGGCGTGAGCTAGTTCAGTTTCTATCCTCTTTTAAAAATGAGCTAATT
TTGTACGAAAGGACTTTTTCGCTAAAGCAACGCTTTGCCCTGGCTCTGTCATTGCTTAAATAATGCTACGCAATAAACTG
ATTAGTTTATAAAAAGGGTTGCCTTTTATGAAGCTGAAGGCCAATTA-GTGGCGGTAGGGC-----GTGTCGTTGGTTCT
TGTTAAAATTAGTATCGCTA-------------------TTTTATTAAAAAA-----TAGGGTTAAAAC---GGGT----
-----------------TGCAAAT-------------TAGGTAAAGAATAAAACAGTCTATTAATGCAGCCAAA------
-AAGCAGCAATCACC------------CACCTAAAG---------------------AATA-------AAACAAGTGTTC
TAAAAAC--------------------------GCGGTGCGTAAAGGA------------TTTGCCTGTAGTAACAG---
GCAAAAAACA----AAAAAAAAACCAAACACTGT-GGAAACCCTTAAG------------------------------AA
TGAGGTTTTATAGT--------------GTACCGCATTTCC-TGTCACCGGCCGGTACAGTGACCG-TAAGGCCTGTTCT
CCTGTCCTTTTACACGGAAAACCCTGTTGCTGATGCATGTAAAAA--GCCCTTAGTTAAGATAACTTATAAG-T----CA
AAGTAAAACTTAA-T----TTTACTTGACATTG-TGTATTTT
>J181-2
CCTTTAAAATCTAACATGAGCTGAGTTCAGAACGGCGTGAGCTAGTTCAGTTTCTATCCTCTTTTAAAAATGAGCTAATT
TTGTACGAAAGGACTTTTTCGCTAAAGCAACGCTTTGCCCTGGCTCTGTCATTGCTTAAATAATGCTACGCAATAAACTG
ATTAGTTTATAAAAAGGGTTACCTTTTATGAAGCTGAAGGCCAATTA-GTGGTGGTAGGGC-----GTGTCGTTGGTTCT
TGTTAAAATTAGTATTGCTA-------------------TTTTATTAAAAAA-----TAGGGTTAAAAC---GGGT----
-----------------TGCAAAT-------------TAGGTAAAGAATAAAACAGTCTATTAATGCAGCCAAA------
-AAGCAGCAATCCCC------------CGCCTAAAG---------------------AATA-------AAACAAGGGTTC
TAAAAAC--------------------------GCGGTGTGTAAAGGA------------TTTGTGC-TAGTAACAG---
GCAAAAAACAA---AAAAAAAAACCAAACACTGT-GGAAACCCTTAAG------------------------------AA
TGAGGTTTTACAGT--------------GTACCGCATTTCC-TGTTACCGGCCGGTACAGTGACCG-TAAGGCCTGTTCT
CCTGTCTTTTTAGACGCAAAACCCTGTTGCTGATGCATGTAAAAA--GCCCCTAATTAAAATAACTTACAAG-T----CA
AAGTAAAACTTTA-T----TTTACTTGACATTG-TGTATTTT
>J181-6
CCTTTAAAATCTAACATGAGCTGAGTTCAGAACGGCGTGAGCTAGTTCAGTTTCTATCCTCTTTTAAAAATGAGCTAATT
TTGTACGAAAGGACTTTTTCGCTAAAGCAACGCTTTGCCCTGGCTCTGTCATTGCTTAAATAATGCTACGCAATAAACTG
ATTAGTTTATAAAAAGGGTTGCCTTTTATGAAGCTGAAGGCCAATTA-GTGGCGGTAGGGC-----GTGTCGTTGGTTCT
TGTTAAAATTAGTATCGCTA-------------------TTTTATTAAAAAA-----TAGGGTTAAAAC---GGGT----
-----------------TGCAAAT-------------TAGGTAAAGAATAAAACAGTCTATTAATGCAGCCAAA------
-AAGCAGCAATCACC------------CACCTAAAG---------------------AATA-------AAACAAGGGTTC
TAAAAAC--------------------------GCGGTGCGTAAAGGA------------TTTGTGC-TAGTAACAG---
GCAAAAAACA----AAAAAAAAACCAAACACTGT-GGAAACCCTTAAG------------------------------AA
TGAGGTTTTATAGT--------------GTACCGCATTTCC-TGTCACCGGCCGGTACAGTGACCG-TAAGGCCTGCTCT
CCTGTCCTTTTACACGGAAAACCCTGTTGCTGATGCATGTAAAAA--GCCCTTAGTTAAGATAACTTATAAG-T----CA
AAGTAAAACTTAA-T----TTTACTTGACATTG-TGTATTTT
>J54-1
CCTTTAAAATCTAACATGAGCTGAGTTCAGAACGGCGTGAGCTAGTTCAGTTTCTATCCTCTTTTAAAAATGAGCTAATT
TTGTACGAAAGGACTTTTTCGCTAAAGCAACGCTTTGCCCTGGCTCTGTCATTGCTTAAATAATGCTACGCAATAAACTG
ATTAGTTTATAAAAAGGGTTGCCTTTTATGAAGCTGAAGGCCAATTA-GTGGTGGTAGGGC-----GTGTCGTTGGTTCT
TGTTAAAATTAGTATTGCTA-------------------TTTTATTAAAAAA-----TAGGGTTAAAAC---GGGT----
-----------------TGCAAAT-------------TAGGTAAAGAATAAAATAGCCTATTAATGTAGCCAAA------
-AAGCAGCAATCACC------------CGCCTAAAG---------------------AATA-------AAACAAGGGTTC
TAAAAAC--------------------------GCGGTGTGTAAAGGA------------TTTGTGC-TAGTAACAG---
GCAAAAAACA----AAAAAAAAACCAAACACTGT-GAAAACCCTTAAG------------------------------AA
TGAGGCTTTATGGC--------------GTACTTCATTTCCTTGCCACAGGTAGGGACAATGACCA-TGACCCCTTTCCA
CCTGTCTTTTTAGACGCAAAACCCTGTTGCTGATGCATGTAAAAA--GCCCCTAATTAAAATAACTTACAAG-T----CA
AAGTAAAACTTTA-T----TTTACTTGACATTG-TGTATTTT
>J54-3
CCTTTAAAATCTAACATGAGCTGAGTTCAGAACGGCGTGAGCTAGTTCAGTTTCTATCCTCTTTTAAAAATGAGCTAATT
TTGTACGAAAGGACTTTTTCGCTAAAGCAACGCTTTGCCCTGGCTCTGTCATTGCTTAAATAATGCTACGCAATAAACTG
ATTAGTTTATAAAAAGGGTTGCCTTTTATGAAGCTGAAGGCCAATTA-GTGGCGGTAGGCC-----GTGTCGTTGGTTCT
TGTTAAAATTAGTATTGCTA-------------------TTTTATTAAAAAA-----TAGGGTTAAAAC---GGGT----
-----------------TGCAAAT-------------TAGGTAAAGAATAAAACAGTCTATTAATGCAGCCGAA------
-AAGCAGCAATCACC------------CACCTAAAG---------------------AATA-------AAACAAGTGTTC
TAAAAAC--------------------------GCGGCGTGTAAAGGA------------TTTGTGC-TAGTAACAG---
GCAAAAAACA----AAAAAAAAACCAAACACTGT-GGAAACCCTTAAG------------------------------AA
TGAGGTTTTATAGT--------------GTACCGCATTTCC-TGTCACCGGCCGGTACAGTGACCG-TAAGGCCTGTTCT
CCTGTCCTTTTACACGGAAAACCCTGTTGCTGATGCATGTAAAAA--GCCCTTAGTTAAGATAACTTATAAG-T----CA
AAGTAAAACTTAA-T----TTTACTTGACATTG-TGTATTTT
>Mch23-A
CCTTTAAAATCTAACATGAGCTGAGTTCAGAACGGCGTGAGCTAGTTCAGTTTCTATCCTCTTTTTAAAACGAGCTAATT
TTGTACGAAAGGACTTTTTCGCTAAAGCAATGCTTTGTCCCAAATCTGTGGTTGCATAAATAATACTGTATAATAGGCTG
ACTAGCCTATAGGAAGGGGTGCCTTTTATGTAAATGA--TCATATTGATTGGTGATAGGTTGTTAAGTGTGCTAGATTTT
AAAGAAGTTCTATGTAGCTGGTT-----CAAAGCAGGCTTTTTAGCAAAAAAAGACCTGCTGTCGAGG---AGAATATGA
GATACTTTTTTTTCACATAAAAATTCCATGTTTGGAATGGATGCAGGAGACGGGAGTTTAT-------GCCAGAGTGGGG
GAGGTGATGGTGCCCAAGTACGTGTTATTCCTGAAGCTGTGGGGG----TCGCTGGAGATACAGCTGTAAATGCGGGCGC
CGAAGTTGCTCCTAATAATGTGGAGGGGGCGGGGTGGAATGTTGGAGACGGTTGTGCCATTCCGGTCGAAGAAGTAGGTT
GCAGTACAGTCGATGAAGAAAGAGAAAGGGCTGTCGCGGAGCCTGAAGTTGTATCTAGGGGTTTCGAGCCGGTCGAGCAG
AGAGGTGCGCTAATTAGTGAAGCTAGTGGTGCCACTAATGC-TGGCAAAGAAAGGTTTAGTGATTGTTAATGCCCAGGTT
----------------TAAAG----GTTGCTGGTGTGC-TAATAATTATACTTTATTAAAATAACTTATCAG-CTAAGCA
AAATTACACTTAAATAGTGTTTGCTAGGCTTTACTATATTTT
>Mch23-C
CCTTTAAAATCTAACATGAGCTGAGTTCAGAACGGCGTGAGCTAGTTCAGTTTCTATCCTCTTTTAAAAATGAGCTAATT
TTGTACGAAAGGACTTTTTCGCTAAAGCAACGCTTTGCCCTGGCTCTGTCATTGCTTAAATAATGCTACGCAATAAACTG
ATTAGTTTATAAAAAGGGTTGCCTTTTATGAAGCTGAAGGCCAATTA-GTGGTGGTAGGGC-----GTGTCGTTGGTTCT
TGTTAAAATTAGTATTGCTA-------------------TTTTATTAAAAAA-----TAGGGTTAAAAC---GGGT----
-----------------TGCAAAT-------------TAGGTAAAGAATAAAACAGTCTATTAATGCAGCCAAA------
-AAGCAGCAATCACC------------CGCCTAAAG---------------------AATA-------AAACAAGGGTTC
TAAAAAC--------------------------GCGGTGTGTAAAGGA------------TTTGTGT-TAGTAACAG---
GCAAAAAACAA---AAAAAAAAACCAAACACTGT-GGAAACCCTTAAG------------------------------AA
TGAGGTTTTACAGT--------------GTACCGCATTTCC-TGTTACCGGCCGGTACAGTGACCG-TAAGGCCTGTTCT
CCTGTCCTTTTACACGCAAAACCCTGTTGCTGATGCATGTAAAAA--GCCCCTAATTAAAATAACTTACAAG-T----CA
AAGTAAAACTTTA-T----TTTACTTGACATTG-TGTATTTT
>Mch23-D
CCTTTAAAATCTAACATGAGCTGAGTTCAGAACGGCGTGAGCTAGTTCAGTTTCTATCCTCTTTTAAAAATGAGCTAATT
TTGTACGAAAGGACTTTTTCGCTAAAGCAACGCTTTGCCCTGGCTCTGTCATTGCTTAAATAATGCTACGCAATAAACTG
ATTAGTTTATAAAAAGGGTTGCCTTTTATGAAGCTGAAGGCCAATTA-GTGGTGGTAGGGC-----GTGTCGTTGGTTCT
TGTTAAAATTAGTATTGCTA-------------------TTTTATTAAAAAA-----TAGGGTTAAAAC---GGGT----
-----------------TGCAAAT-------------TAGGTAAAGAATAAAACAGTCTATTAATGCAGCCAAA------
-AAGCAGCAATCACC------------CGCCTAAAG---------------------AATA-------AAACAAGGGTTC
TAAAAAC--------------------------GCGGTGTGTAAAGGA------------TTTGTGC-TAGTAACAG---
-------AC-------AAAAAAACCAAACACTGT-GAAAACCCTTAAG------------------------------AA
TGAGGCTTTATGGC--------------GTACTTCATTTCCTTGCCACAGGTAGAGACAATGACCA-TAACCCCTTTCCA
CCTGTCTTTTTAGACGCAAAACCCTGTTGCTGATGCATGTAAAAA--GCCCCTAATTAAAATACCTTACAAG-T----CA
AAGTAAAACTTTA-T----TTTACTTGACATTG-TGTATTTT
>Mch41-C
CCTTTAAAATCTAACATGAGCTGAGTTCAGAACGGCGTGAGCTAGTTCAGTTTCTATCCTCTTTTAAAAATGAGCTAATT
TTGTACGAAAGGACTTTTTCGCTAAAGCAACGCTTTGCCCTGGCTCTGTCATTGCTTAAATAATGCTACGCAATAAACTG
ATTAGTTTATAAAAAGGGTTGCCTTTTATGAAGCTGAAGGCCAATTA-GTGGTGGTAGGGC-----GTGTCGTTGGTTCT
TGTTAAAATTAGTATTGCTA-------------------TTTTATTAAAAAA-----TAGGGTTAAAAC---GGGT----
-----------------TGCAAAT-------------TAGGTAAAGAATAAAACAGTCTATTAATGCAGCCAAA------
-AAGCAGCAATCACC------------CGCCTAAAG---------------------AATA-------AAACAAGGGTTC
TAAAAAC--------------------------GCGGTGTGTAAAGGA------------TTTGTGT-TAGTAACAG---
GCAAAAAACAA---AAAAAAAAACCAAACACTGT-GGAAACCCTTAAG------------------------------AA
TGAGGTTTTACAGT--------------GTACCGCATTTCC-TGTTACCGGCCGGTACAGTGACCG-TAAGGCCTGTTCT
CCTGTCCTTTTACACGCAAAACCCTGTTGCTGATGCATGTAAAAA--GCCCCTAATTAAAATAACTTACAAG-T----CA
AAGTAAAACTTTA-T----TTTACTTGACATTG-TGTATTTT
>Mch41-D
CCTTTAAAATCTAACATGAGCTGAGTTCAGAACGGCGTGAGCTAGTTCAGTTTCTATCCTCTTTTAAAAATGAGCTAATT
TTGTACGAAAGGACTTTTTCGCTAAAGCAACGCTTTGCCCTGGCTCTGTCATTGCTTAAATAATGCTACGCAATAAACTG
ATTAGTTTATAAAAAGGGTTGCCTTTTATGAAGCTGAAGGCCAATTA-GTGGTGGTAGGGC-----GTGTCGTTGGTTCT
TGTTAAAATTAGTATTGCTA-------------------TTTTATTAAAAAA-----TAGGGTTAAAAC---GGGT----
-----------------TGCAAAT-------------TAGGTAAAGAATAAAACAGTCTATTAATGCAGCCAAA------
-AAGCAGCAATCACC------------CGCCTAAAG---------------------AATA-------AAACAAGGGTTC
TAAAAAC--------------------------GCGGTGTGTAAAGGA------------TTTGTGC-TAGTAACAG---
-------AC-------AAAAAAACCAAACACTGT-GAAAACCCTTAAG------------------------------AA
TGAGGCTTTATGGC--------------GTACTTCATTTCCTTGCCACAGGTAGAGACAATGACCA-TAACCCCTTTCCA
CCTGTCTTTTTAGACGCAAAACCCTGTTGCTGATGCATGTAAAAA--GCCCCTAATTAAAATACCTTACAAG-T----CA
AAGTAAAACTTTA-T----TTTACTTGACATTG-TGTATTTT
>Mch41-D'
CCTTTAAAATCTAACATGAGCTGAGTTCAGAACGGCGTGAGCTAGTTCAGTTTCTATCCTCTTTTAAAAATGAGCTAATT
TTGTACGAAAGGACTTTTTCGCTAAAGCAACGCTTTGCCCTGGCTCTGTCATTGCTTAAATAATGCTACGCAATAAACTG
ATTAGTTTATAAAAAGGGTTGCCTTTTATGAAGCTGAAGGCCAATTA-GTGGTGGTAGGGC-----GTGTCGTTGGTTTT
TGTTAAAATTAGTATTGCTA-------------------TTTTATTAAAAAA-----TAGGGTTAAAAC---GGGT----
-----------------TGCAAAT-------------TAGGTAAAGAATAAAACAGTCTATTAATGCAGCCAAA------
-AAGCAGCAATCACC------------CGCCTAAAG---------------------AATA-------AAACAAGGGTTC
TAAAAAC--------------------------GCGGTGTGTAAAGGA------------TTTGTGC-TAGTAATAG---
-------AC-------AAAAAAACCAAACACTGT-GAAAACCCTTAAG------------------------------AA
TGAGGCTTTATGGC--------------GTACTTCATTTCCTTGCCACAGGTAGAGACAATGACCA-TGACCCCTTTCCA
CCTGTCTTTTTAGACGCAAAACCCTGTTGCTGATGCATGTAAAAA--GCCCCTAATTAAAATAGCTTAGAAG-T----CA
AAGTAAAACTTTA-T----TTTACTTGACATTG-TGTATTTT
>Mch41-F
CCTTTAAAATCTAACATGAGCTGAGTTCAGAACGGCGTGAGCTAGTTCAGTTTCTATCCTCTTTTTAAAACGAGCTAATT
TTGTACGAAAGGACTTTTTCGCTAAAGCAATGCTTTGTCCCAAATCTGTGGTTGCATAAATAATACTGTATAATAGGCTG
ACTAGCCTATAGGAAGGGGTGCCTTTTATGTAAATGA--TCATATTGATTGGTGATAGGTTGTTAAGTGTGCTAGATTTT
AAAGAAGTTCTATGTAGCTGGTTC-----AAAGCAGGCTTTTTAGCAAAAAAAGACCTGCTGTCGAGG---AGAATATGA
GATACTTTTTTTTCACATAAAAATTCCATGTTTGGAATGGATGCAGGAGACGGGAGTTTAT-------GCCAGAGTGGGG
GAGGTGATGGTGCCCAAGTACGTGTTATACCTGAAGCTGTGGGGG----TCGCTGGAGATACAGCTGTAAATGCGGGCGC
CGAAGTTGCTCCTAATAATGTGGAGGGGGCGGGGTGGAATGTTGGAGACGGTTGTGCCATTCCGGTCGAAGAAGTAGGTT
GCAGTACAGTCGATGAAGAAAGAGAAAGGGCTGTCGCGGAGCCTGAAGTTGTATCTAGGGGTTTCGAGCCGGTCGAGCAG
AGAGGTGCGCTAATTAGTGAAGCTAGTGGTGCCACTAATGC-TGGCAAAGAAAGGTTTAGTGATTGTTAATGCCCA----
------GGTTTAAA----------GGTTGCTGGTGTGC-TAATAATTATACTTTATTAAAATAATTTATCAG-CTAAGCA
AAATTACACTTAAATAGTGTTTGCTAGGCTTTACTATATTTT
>Mch42-C
CCTTTAAAATCTAACATGAGCTGAGTTCAGAACGGCGTGAGCTAGTTCAGTTTCTATCCTCTTTTAAAAATGAGCTAATT
TTGTACGAAAGGACTTTTTCGCTAAAGCAACGCTTTGCCCTGGCTCTGTCATTGCTTAAATAATGCTACGCAATAAACTG
ATTAGTTTATAAAAAGGGTTGCCTTTTATGAAGCTGAAGGCCAATTA-GTGGTGGTAGGGC-----GTGTCGTTGGTTCT
TGTTAAAATTAGTATTGCTA-------------------TTTTATTAAAAAA-----TAGGGTTAAAAC---GGGT----
-----------------TGCAAAT-------------TAGGTAAAGAATAAAACAGTCTATTAATGCAGCCAAA------
-AAGCAGCAATCACC------------CGCCTAAAG---------------------AATA-------AAACAAGGGTTC
TAAAAAC--------------------------GCGGTGTGTAAAGGA------------TTTGTGT-TAGTAACAG---
GCAAAAAACAA---AAAAAAAAACCAAACACTGT-GGAAACCCTTAAG------------------------------AA
TGAGGTTTTACAGT--------------GTACCGCATTTCC-TGTTACCGGCCGGTACAGTGACCG-TAAGGCCTGTTCT
CCTGTCCTTTTACACGCAAAACCCTGTTGCTGATGCATGTAAAAA--GCCCCTAATTAAAATAACTTACAAG-T----CA
AAGTAAAACTTTA-T----TTTACTTGACATTG-TGTATTTT
>Mch42-D
CCTTTAAAATCTAACATGAGCTGAGTTCAGAACGGCGTGAGCTAGTTCAGTTTCTATCCTCTTTTAAAAATGAGCTAATT
TTGTACGAAAGGACTTTTTCGCTAAAGCAACGCTTTGCCCTGGCTCTGTCATTGCTTAAATAATGCTACGCAATAAACTG
ATTAGTTTATAAAAAGGGTTGCCTTTTATGAAGCTGAAGGCCAATTA-GTGGTGGTAGGGC-----GTGTCGTTGGTTCT
TGTTAAAATTAGTATTGCTA-------------------TTTTATTAAAAAA-----TAGGGTTAAAAC---GGGT----
-----------------TGCAAAT-------------TAGGTAAAGAATAAAACAGTCTATTAATGCAGCCAAA------
-AAGCAGCAATCACC------------CGCCTAAAG---------------------AATA-------AAACAAGGGTTC
TAAAAAC--------------------------GCGGTGTGTAAAGGA------------TTTGTGC-TAGTAACAG---
-------AC-------AAAAAAACCAAACACTGT-GAAAACCCTTAAG------------------------------AA
TGAGGCTTTATGGC--------------GTACTTCATTTCCTTGCCACAGGTAGAGACAATGACCA-TAACCCCTTTCCA
CCTGTCTTTTTAGACGCAAAACCCTGTTGCTGATGCATGTAAAAA--GCCCCTAATTAAAATACCTTACAAG-T----CA
AAGTAAAACTTTA-T----TTTACTTGACATTG-TGTATTTT
>Mch42-G
CCTTTAAAATCTAACATGAGCTGAGTTCAGAACGGCGTGAGCTAGTTCAGTTTCTATCCTCTTTTTAAAACGAGCTAATT
TTGTACGAAAGGACTTTTTCGCTAAAGCAATGCTTTGTCCCAAATCTGTGGTTGCATAAATAATACTGTATAATAGGCTG
ACTAGCCTATAGGAAGGGGTGCCTTTTATGTAAATGA--TCATATTGATTGATGATAGGTTGTTAAGTGTGCTAGATTTT
AAAGAAGTTCTATGTAGCTGGTTC-----AAAGCAGGCTTTTTAGCAAAAAAAGACCTGCTGTCGAGG---AGAATATGA
GATACTTTTTTTTCACATAAAAATTCCATGTTTGGAATGGATGCAGGAGACGGGAGTTTAT-------GCCAGAGTGGGG
GAGGTGATGGTGCCCAAGTACGTGTTATTCCTGAAGCTGTGGGGG----TCGCTGGAGATACAGCTGTAAATGCGGGCGC
CGAAGTTGCTCCTAATAATGTGGAGGGGGCGGGGTGGAATGTTGGAGACGGTTGTGCCATTCCGGTCGAAGAAGTAGGTT
GCAGTATAGTCGATGAAGAAAGAGAAAGGGCTGTCGCGGAGCCTGAAGTTGTATCTAGGGGTTTCGAGCCGGTCGAGCAG
AGAGGTGCGCTAATTAGTGAAGCTAGTGGTGCCACTAATGC-TGGCAAAGAAAGGTTTAGTGATTGTTAATGCCCA----
------GGTTTAAA----------GGTTGCTGGTGTAC-TAATAATTATACTTTATTAAAATAATTTATCAG-CTAAGCA
AAATTACACTTAAATAGTGTTTGCTAGGCTTTACTATATTTT
>MW81-2C
CCTTTAAAATCTAACATGAGCTGAGTTCAGAACGGCGTGAGCTAGTTCAGTTTCTATCCTCTTTTAAAAATGAGCTAATT
TTGTACGAAAGGACTTTTTCGCTAAAGCAACGCTTTGCCCTGGCTCTGTCATTGCTTAAATAATGCTACGCAATAAACTG
ATTAGTTTATAAAAAGGGTTGCCTTTTATGAAGCTGAAGGCCAATTA-GTGGCGGTAGGGC-----GTGTCGTTGGTTCT
TGTTAAAATTAGTATCGCTA-------------------TTTTATTAAAAAA-----TAGGGTTAAAAC---GGGT----
-----------------TGCAAAT-------------TAGGTAAAGAATAAAACAGTCTATTAATGCAGCCAAA------
-AAGCAGCAATCACC------------CACCTAAAG---------------------AATA-------AAACAAGGGTTC
TAAAAGC--------------------------GCGGTGCGTAAAGGA------------TTTGTGC-TAGTAACAG---
GCAAAAAAAC--------AAAAACCAAACACTGT-GGAAACCCTTAAG------------------------------AA
TGAGGTTTTATAGT--------------GTACCGCATTTCC-TGTCACCGGCCGGTACAGTGACCG-TAAGGCCTGTTCC
CCTGTCCTTTTACACGGAAAACCCTGTTGCTGATGCATGT-AAAA--GCCCTTAGTTAAGATAACTTATAAG-T----CA
AAGTAAAACTTAA-T----TTTACTTGACATTG-TGTATTTT
>MW81-Z
CCTTTAAAATCTAACATGAGCTGAGTTCAGAACGGCGTGAGCTAGTTCAGTTTCTATCCTCTTTTAAAAATGAGCTAATT
TTGTACGAAAGGACTTTTTCGCTAAAGCAACGCTTTGCCCTGGCTCTGTCATTGCTTAAATAATGCTACGCAATAAACTG
ATTAGTTTATAAAAAGGGTTGCCTTTTATGAAGCTGAAGGCCAATTA-GTGGCGGTAGGGC-----GTGTCGTTGGTTCT
TGTTAAAATTAGTATCGCTA-------------------TTTTATTAAAAAA-----TAGGGTTAAAAC---GGGT----
-----------------TGCAAAT-------------TAGGTAAAGAATAAAACAGTCTATTAATGCAGCCAAA------
-AAGCAGCAATCACC------------CACCTAAAG---------------------AATA-------AAACAAGGGTTC
TAAAAAC--------------------------GCGGTGCGTAAAGGA------------TTTGTGC-TAGTAACAG---
GCAAAAAACAAA--AAAAAAAAACCAAACACTGT-GGAAACCCTTAAG------------------------------AA
TGAGGTTTTATAGT--------------GTACCGCATTTCC-TGTCACCGGCCGGTACAGTGACCA-TAAGGCCTGTTCT
CCTGTCCTTTTACACGGAAAACCCTGTTGCTGATGCATGTAAAAA--GCCCTTAGTTAAGATAACTTATAAG-T----CA
AAGTAAAACTTAA-T----TTTACTTGACATTG-TGTATTTT
```
