## Supplementary material for "The root of the transmissible cancer: first description of a widespread *Mytilus trossulus*-derived cancer lineage in *M. trossulus*": COI alignment without Crego-Prieto et al, 2015 dataset

```
>M11_Kola
CAAGGTTGAGGTTAATGATCCGAATGCAACTGGGTCATCCTGGAGCAGTGTTCTTAAAAAGAGATTGATTCTATAATGTG
GTGGTTACAACGCATGCCTTAATAATAATTTTTTTTGCTGTGATACCTATCTTAATTGGAGCTTTCGGTAATTGGTTGAT
TCCTCTGCTAGTAGGAGGTAAAGATATAATTTACCCGCGAATAAATAACTTAAGCTATTGACTATCTCCTAATGCACTAT
ATTTACTAATACTGTCCTTTAGAACGGACAAAGGAGTTGGTGCTGGATGAACTATTTACCCCCCTTTATCTGTGTACCCC
TATCATAGGGGCCCTAGGATAGATGTTCTTATTGTGTCACTACATCTAGCTGGGCTCAGCTCTCTAGTGGGGGCTATTAA
CTTTGCTAGGACCAATAAAAATATGCCAGTGTTAGAAATGAAAGGAGAACGAGCGGAGCTTTATGTTTTAAGGATTAGAG
TTACTGCAGTTCTTTTAATTATTTCAATTCCGGTTCTAGGAGGGGGTATCACAATAATCTTG
>M126_Umba
CAAGGTTGAGGTTAATGATCCGAATGCAACTGGGTCATCCTGGAGCAGTGTTCTTAAAAAGAGATTGATTCTATAATGTG
GTGGTTACAACGCATGCCTTAATAATAATTTTTTTTGCTGTGATACCTATCTTAATTGGAGCTTTCGGTAATTGGTTGAT
TCCTCTGCTAGTAGGAGGTAAAGATATAATTTACCCGCGAATAAATAACTTAAGTTATTGACTATCTCCTAATGCACTAT
ATTTGCTAATACTGTCCTTTAGAACGGATAAAGGAGTTGGTGCTGGATGAACTATTTACCCCCCTTTATCTGTGTACCCC
TATCATAGGGGCCCTAGGATAGATGTTCTTATTGTGTCACTACATCTAGCTGGGCTCAGCTCTCTAGTGGGGGCTATTAA
CTTTGCTAGGACCAATAAAAATATGCCAGTGTTAGAAATGAAAGGAGAACGAGCGGAGCTTTATGTTTTAAGGATTAGAG
TTACTGCAGTTCTTTTAATTATTTCAATTCCGGTTTTAGGAGGGGGTATCACAATAATCTTG
>M127_Umba
CAAGGTTGAGGTTAATGATCCGAATGCAACTGGGTCATCCTGGAGCAGTGTTCTTAAAAAGAGATTGATTCTATAATGTG
GTGGTTACAACGCATGCCTTAATAATAATTTTTTTTGCTGTGATACCTATCTTAATTGGAGCTTTCGGTAATTGGTTGAT
TCCTCTGCTAGTAGGAGGTAAAGATATAATTTACCCGCGAATAAATAACTTAAGTTATTGACTATCTCCTAATGCACTAT
ACTTACTAATACTGTCCTTTAGAACGGATAAAGGAGTTGGTGCTGGATGAACTATTTACCCCCCTTTATCTGTGTACCCC
TATCATAGGGGCCCTAGGATAGATGTTCTTATTGTGTCACTACATCTAGCTGGGCTCAGCTCTCTAGTGGGGGCTATTAA
CTTTGCTAGGACCAATAAAAATATGCCAGTGTTAGAAATGAAAGGAGAACGAGCGGAGCTTTATGTTTTAAGGATTAGAG
TTACTGCAGTTCTTTTAATTATTTCAATTCCGGTTTTAGGAGGGGGTATCACAATAATCTTG
>M128_Umba
CAAGGTTGAGGTTAATGATCCGAATGCAACTGGGTCATCCTGGAGCAGTGTTCTTAAAAAGAGATTGATTCTATAATGTG
GTGGTTACAACGCATGCCTTAATAATAATTTTTTTTGCTGTGATACCTATCTTAATTGGAGCTTTCGGTAATTGGTTGAT
TCCTCTGCTAGTAGGAGGTAAAGATATAATTTACCCGCGAATAAATAACTTAAGCTATTGACTATCTCCTAATGCACTAT
ATTTACTAATACTGTCCTTTAGAACGGACAAAGGAGTTGGTGCTGGATGAACTATTTACCCCCCTTTATCTGTGTACCCC
TATCATAGGGGCCCTAGGATAGATGTTCTTATTGTGTCACTACATCTAGCTGGGCTCAGCTCTCTAGTGGGGGCTATTAA
CTTTGCTAGGACCAATAAAAATATGCCAGTGTTAGAAATGAAAGGAGAACGAGCGGAGCTTTATGTTTTAAGGATTAGAG
TTACTGCAGTTCTTTTAATTATTTCAATTCCGGTTCTAGGAGGGGGTATCACAATAATCTTG
>M129_Umba
CAAGGTTGAGGTTAATGATCCGAATGCAACTGGGTCATCCTGGAGCAGTGTTCTTAAAAAGAGATTGATTCTATAATGTG
GTGGTTACAACGCATGCCTTAATAATAATTTTTTTTGCTGTGATACCTATCTTAATTGGAGCTTTCGGTAATTGGTTGAT
TCCTCTGCTAGTAGGAGGTAAAGATATAATTTACCCGCGAATAAATAACTTAAGTTATTGACTATCTCCTAATGCACTAT
ATTTGCTAATACTGTCCTTTAGAACGGATAAAGGAGTTGGTGCTGGATGAACTATTTACCCCCCTTTATCTGTGTACCCC
TATCATAGGGGCCCTAGGATAGATGTTCTTATTGTGTCACTACATCTAGCTGGGCTCAGCTCTCTAGTGGGGGCTATTAA
CTTTGCTAGGACCAATAAAAATATGCCAGTGTTAGAAATGAAAGGAGAACGAGCGGAGCTTTATGTTTTAAGGATTAGAG
TTACTGCAGTTCTTTTACTTATTTCAATTCCGGTTTTAGGAGGGGGTATCACAATAATCTTG
>M132_Umba
CAAGGTTGAGGTTAATGATCCGAATGCAACTGGGTCATCCTGGAGCAGTGTTCTTAAAAAGAGATTGATTCTATAATGTG
GTGGTTACAACGCATGCCTTAATAATAATTTTTTTTGCTGTGATACCTATCTTAATTGGAGCTTTCGGTAATTGGTTGAT
TCCTCTGCTAGTAGGAGGTAAAGATATAATTTACCCGCGAATAAATAACTTAAGTTATTGACTATCTCCTAATGCACTAT
ACTTACTAATACTGTCCTTTAGAACGGATAAAGGAGTTGGTGCTGGATGAACTATTTACCCCCCTTTATCTGTGTACCCC
TATCATAGGGGCCCTAGGATAGATGTTCTTATTGTGTCACTACATCTAGCTGGGCTCAGCTCTCTAGTGGGGGCTATTAA
CTTTGCTAGGACCAATAAAAATATGCCAGTGTTAGAAATGAAAGGAGAACGAGCGGAGCTTTATGTTTTAAGGATTAGAG
TTACTGCAGTTCTTTTAATTATTTCAATTCCGGTTTTAGGAGGGGGTATCACAATAATCTTG
>M133_Umba
CAAGGTTGAGGTTAATGATCCGAATGCAACTGGGTCATCCTGGAGCAGTGTTCTTAAAAAGAGATTGATTCTATAATGTG
GTGGTTACAACGCATGCCTTAATAATAATTTTTTTTGCTGTGATACCTATCTTAATTGGAGCTTTCGGTAATTGGTTGAT
TCCTCTGCTAGTAGGAGGTAAAGATATAATTTACCCGCGAATAAATAACTTAAGTTATTGACTATCTCCTAATGCACTAT
ATTTGCTAATACTGTCCTTTAGAACGGATAAAGGAGTTGGTGCTGGATGAACTATTTACCCCCCTTTATCTGTGTACCCC
TATCATAGGGGCCCTAGGATAGATGTTCTTATTGTGTCACTACATCTAGCTGGGCTCAGCTCTCTAGTGGGGGCTATTAA
CTTTGCTAGGACCAATAAAAATATGCCAGTGTTAGAAATGAAAGGAGAACGAGCGGAGCTTTATGTTTTAAGGATTAGAG
TTACTGCAGTTCTTTTAATTATTTCAATTCCGGTTTTAGGAGGGGGTATCACAATAATCTTG
>M134_Umba
CAAGGTTGAGGTTAATGATCCGAATGCAACTGGGTCATCCTGGAGCAGTGTTCTTAAAAAGAGATTGATTCTATAATGTG
GTGGTTACAACGCATGCCTTAATAATAATTTTTTTTGCTGTGATACCTATCTTAATTGGAGCTTTCGGTAATTGGTTGAT
TCCTCTGCTAGTAGGAGGTAAAGATATAATTTACCCGCGAATAAATAACTTAAGTTATTGACTATCTCCTAATGCACTAT
ATTTGCTAATACTGTCCTTTAGAACGGATAAAGGAGTTGGTGCTGGATGAACTATTTACCCCCCTTTATCTGTGTACCCC
TATCATAGGGGCCCTAGGATAGATGTTCTTATTGTGTCACTACATCTAGCTGGGCTCAGCTCTCTAGTGGGGGCTATTAA
CTTTGCTAGGACCAATAAAAATATGCCAGTGTTAGAAATGAAAGGAGAACGAGCGGAGCTTTATGTTTTAAGGATTAGAG
TTACTGCAGTTCTTTTAATTATTTCAATTCCGGTTTTAGGAGGGGGTATCACAATAATCTTG
>M135_Umba
CAAGGTTGAGGTTAATGATCCGAATGCAACTGGGTCATCCTGGAGCAGTGTTCTTAAAAAGAGATTGATTCTATAATGTG
GTGGTTACAACGCATGCCTTAATAATAATTTTTTTTGCTGTGATACCTATCTTAATTGGAGCTTTCGGTAATTGGTTGAT
TCCTCTGCTAGTAGGAGGTAAAGATATAATTTACCCGCGAATAAATAACTTAAGTTATTGACTATCTCCTAATGCACTAT
ACTTACTAATACTGTCCTTTAGAACGGATAAAGGAGTTGGTGCTGGATGAACTATTTACCCCCCTTTATCTGTGTACCCC
TATCATAGGGGCCCTAGGATAGATGTTCTTATTGTGTCACTACATCTAGCTGGGCTCAGCTCTCTAGTGGGGGCTATTAA
CTTTGCTAGGACCAATAAAAATATGCCAGTGTTAGAAATGAAAGGAGAACGAGCGGAGCTTTATGTTTTAAGGATTAGAG
TTACTGCAGTTCTTTTAATTATTTCAATTCCGGTTTTAGGAGGGGGTATCACAATAATCTTG
>M14_Kola
CAAGGTTGAGGTTAATGATCCGAATGCAACTGGGTCATCCTGGAGCAGTGTTCTTAAAAAGAGATTGATTCTATAATGTG
GTGGTTACAACGCATGCCTTAATAATAATTTTTTTTGCTGTGATACCTATCTTAATTGGAGCTTTCGGTAATTGGTTGAT
TCCTCTGCTAGTAGGAGGTAAAGATATAATTTACCCGCGAATAAATAACTTAAGCTATTGACTATCTCCTAATGCACTAT
ATTTACTAATACTGTCCTTTAGAACGGACAAAGGAGTTGGTGCTGGATGAACTATTTACCCCCCTTTATCTGTGTACCCC
TATCATAGGGGCCCTAGGATAGATGTTCTTATTGTGTCACTACATCTAGCTGGGCTCAGCTCTCTAGTGGGGGCTATTAA
CTTTGCTAGGACCAATAAAAATATGCCAGTGTTAGAAATGAAAGGAGAACGAGCGGAGCTTTATGTTTTAAGGATTAGAG
TTACTGCAGTTCTTTTAATTATTTCAATTCCGGTTCTAGGAGGGGGTATCACAATAATCTTG
>M163_Umba
CAAGGTTGAGGTTAATGATCCGAATGCAACTGGGTCATCCTGGAGCAGTGTTCTTAAAAAGAGATTGATTCTATAATGTG
GTGGTTACAACGCATGCCTTAATAATAATTTTTTTTGCTGTGATACCTATCTTAATTGGAGCTTTCGGTAATTGGTTGAT
TCCTCTGCTAGTAGGAGGTAAAGATATAATTTACCCGCGAATAAATAACTTAAGTTATTGACTATCTCCTAATGCACTAT
ATTTGCTAATACTGTCCTTTAGAACGGATAAAGGAGTTGGTGCTGGATGAACTATTTACCCCCCTTTATCTGTGTACCCC
TATCATAGGGGCCCTAGGATAGATGTTCTTATTGTGTCACTACATCTAGCTGGGCTCAGCTCTCTAGTGGGGGCTATTAA
CTTTGCTAGGACCAATAAAAATATGCCAGTGTTAGAAATGAAAGGAGAACGAGCGGAGCTTTATGTTTTAAGGATTAGAG
TTACTGCAGTTCTTTTAATTATTTCAATTCCGGTTTTAGGAGGGGGTATCACAATAATCTTG
>M164_Umba
CAAGGTTGAGGTTAATGATCCGAATGCAACTGGGTCATCCTGGAGCAGTGTTCTTAAAAAGAGATTGATTCTATAATGTG
GTGGTTACAACGCATGCCTTAATAATAATTTTTTTTGCTGTGATACCTATCTTAATTGGAGCTTTCGGTAATTGGTTGAT
TCCTCTGCTAGTAGGAGGTAAAGATATAATTTACCCGCGAATAAATAACTTAAGCTATTGACTATCTCCTAATGCACTAT
ATTTACTAATACTGTCCTTTAGAACGGACAAAGGAGTTGGTGCTGGATGAACTATTTACCCCCCTTTATCTGTGTACCCC
TATCATAGGGGCCCTAGGATAGATGTTCTTATTGTGTCACTACATCTAGCTGGGCTCAGCTCTCTAGTGGGGGCTATTAA
CTTTGCTAGGACCAATAAAAATATGCCAGTGTTAGAAATGAAAGGAGAACGAGCGGAGCTTTATGTTTTAAGGATTAGAG
TTACTGCAGTTCTTTTAATTATTTCAATTCCGGTTCTAGGAGGGGGTATCACAATAATCTTG
>M165_Umba
CAAGGTTGAGGTTAATGATCCGAATGCAACTGGGTCATCCTGGAGCAGTGTTCTTAAAAAGAGATTGATTCTATAATGTG
GTGGTTACAACGCATGCCTTAATAATAATTTTTTTTGCTGTGATACCTATCTTAATTGGAGCTTTCGGTAATTGGTTGAT
TCCTCTGCTAGTAGGAGGTAAAGATATAATTTACCCGCGAATAAATAACTTAAGTTATTGACTATCTCCTAATGCACTAT
ATTTGCTAATACTGTCCTTTAGAACGGATAAAGGAGTTGGTGCTGGATGAACTATTTACCCCCCTTTATCTGTGTACCCC
TATCATAGGGGCCCTAGGATAGATGTTCTTATTGTGTCACTACATCTAGCTGGGCTCAGCTCTCTAGTGGGGGCTATTAA
CTTTGCTAGGACCAATAAAAATATGCCAGTGTTAGAAATGAAAGGAGAACGAGCGGAGCTTTATGTTTTAAGGATTAGAG
TTACTGCAGTTCTTTTAATTATTTCAATTCCGGTTTTAGGAGGGGGTATCACAATAATCTTG
>M167_Umba
CAAGGTTGAGGTTAATGATCCGAATGCAACTGGGTCATCCTGGAGCAGTGTTCTTAAAAAGAGATTGATTCTATAATGTG
GTGGTTACAACGCATGCCTTAATAATAATTTTTTTTGCTGTGATACCTATCTTAATTGGAGCTTTCGGTAATTGGTTGAT
TCCTCTGCTAGTAGGAGGTAAAGATATAATTTACCCGCGAATAAATAACTTAAGTTATTGACTATCTCCTAATGCACTAT
ATTTGCTAATACTGTCCTTTAGAACGGATAAAGGAGTTGGTGCTGGATGAACTATTTACCCCCCTTTATCTGTGTACCCC
TATCATAGGGGCCCTAGGATAGATGTTCTTATTGTGTCACTACATCTAGCTGGGCTCAGCTCTCTAGTGGGGGCTATTAA
CTTTGCTAGGACCAATAAAAATATGCCAGTGTTAGAAATGAAAGGAGAACGAGCGGAGCTTTATGTTTTAAGGATTAGAG
TTACTGCAGTTCTTTTAATTATTTCAATTCCGGTTTTAGGAGGGGGTATCACAATAATCTTG
>M173_Umba
CAAGGTTGAGGTTAATGATCCGAATGCAACTGGGTCATCCTGGAGCAGTGTTCTTAAAAAGAGATTGATTCTATAATGTG
GTGGTTACAACGCATGCCTTAATAATAATTTTTTTTGCTGTGATACCTATCTTAATTGGAGCTTTCGGTAATTGGTTGAT
TCCTCTGCTAGTAGGAGGTAAAGATATAATTTACCCGCGAATAAATAACTTAAGTTATTGACTATCTCCTAATGCACTAT
ACTTACTAATACTGTCCTTTAGAACGGATAAAGGAGTTGGTGCTGGATGAACTATTTACCCCCCTTTATCTGTGTACCCC
TATCATAGGGGCCCTAGGATAGATGTTCTTATTGTGTCACTACATCTAGCTGGGCTCAGCTCTCTAGTGGGGGCTATTAA
CTTTGCTAGGACCAATAAAAATATGCCAGTGTTAGAAATGAAAGGAGAACGAGCGGAGCTTTATGTTTTAAGGATTAGAG
TTACTGCAGTTCTTTTAATTATTTCAATTCCGGTTTTAGGAGGGGGTATCACAATAATCTTG
>M174_Umba
CAAGGTTGAGGTTAATGATCCGAATGCAACTGGGTCATCCTGGAGCAGTGTTCTTAAAAAGAGATTGATTCTATAATGTG
GTGGTTACAACGCATGCCTTAATAATAATTTTTTTTGCTGTGATACCTATCTTAATTGGAGCTTTCGGTAATTGGTTGAT
TCCTCTGCTAGTAGGAGGTAAAGATATAATTTACCCGCGAATAAATAACTTAAGTTATTGACTATCTCCTAATGCACTAT
ATTTGCTAATACTGTCCTTTAGAACGGATAAAGGAGTTGGTGCTGGATGAACTATTTACCCCCCTTTATCTGTGTACCCC
TATCATAGGGGCCCTAGGATAGATGTTCTTATTGTGTCACTACATCTAGCTGGGCTCAGCTCTCTAGTGGGGGCTATTAA
CTTTGCTAGGACCAATAAAAATATGCCAGTGTTAGAAATGAAAGGAGAACGAGCGGAGCTTTATGTTTTAAGGATTAGAG
TTACTGCAGTTCTTTTAATTATTTCAATTCCGGTTTTAGGAGGGGGTATCACAATAATCTTG
>M24_Kola
CAAGGTTGAGGTTAATGATCCGAATGCAACTGGGGCATCCTGGAGCAGTGTTCTTAAAAAGAGATTGATTCTATAATGTG
GTGGTTACAACGCATGCCTTAATAATAATTTTTTTTGCTGTGATACCTATCTTAATTGGAGCTTTCGGTAATTGGTTGAT
TCCTCTGCTAGTAGGAGGTAAAGATATAATTTACCCGCGAATAAACAACTTAAGTTATTGACTATCTCCTAATGCACTAT
ATTTACTAATACTGTCCTTCAGAACGGATAAAGGAGTTGGTGCTGGATGAACTATTTACCCCCCTTTATCTGTGTACCCC
TATCATAGGGGCCCTAGGATGGATGTTCTTATTGTGTCACTACATCTAGCTGGGCTCAGCTCTCTAGTGGGGGCTATTAA
CTTTGCTAGGACCAATAAAAATATGCCAGTGTTAGAAATGAAAGGAGAACGAGCGGAGCTTTATGTTTTAAGGATTAGAG
TTACTGCAGTTCTTTTAATTATTTCAATTCCGGTTCTAGGAGGGGGCATCACAATAATCTTG
>M261_Ivanovka
CAAGGTTGAGGTTAATGATCCGAATGCAACTGGGTCATCCTGGAGCAGTGTTCTTAAAAAGAGATTGATTCTATAATGTG
GTGGTTACAACGCATGCCTTAATAATAATTTTTTTTGCTGTGATACCTATCTTAATTGGAGCTTTCGGTAATTGGTTGAT
TCCTCTGCTAGTAGGAGGTAAAGATATAATTTACCCGCGAATAAATAACTTAAGTTATTGACTATCTCCTAATGCACTAT
ACTTACTAATACTGTCCTTTAGAACGGATAAAGGAGTTGGTGCTGGATGAACTATTTACCCCCCTTTATCTGTGTACCCC
TATCATAGGGGCCCTAGGATAGATGTTCTTATTGTGTCACTACATCTAGCTGGGCTCAGCTCTCTAGTGGGGGCTATTAA
CTTTGCTAGGACCAATAAAAATATGCCAGTGTTAGAAATGAAAGGAGAACGAGCGGAGCTTTATGTTTTAAGGATTAGAG
TTACTGCAGTTCTTTTAATTATTTCAATTCCGGTTTTAGGAGGGGGTATCACAATAATCTTG
>M266_Ivanovka
CAAGGTTGAGGTTAATGATCCGAATGCAACTGGGTCATCCTGGAGCAGTGTTCTTAAAAAGAGATTGATTCTATAATGTG
GTGGTTACAACGCATGCCTTAATAATAATTTTTTTTGCTGTGATACCTATCTTAATTGGAGCTTTCGGTAATTGGTTGAT
TCCTCTGCTAGTAGGAGGTAAAGATATAATTTACCCGCGAATAAATAACTTAAGTTATTGACTATCTCCTAATGCACTAT
ATTTGCTAATACTGTCCTTTAGAACGGATAAAGGAGTTGGTGCTGGATGAACTATTTACCCCCCTTTATCTGTGTACCCC
TATCATAGGGGCCCTAGGATAGATGTTCTTATTGTGTCACTACATCTAGCTGGGCTCAGCTCTCTAGTGGGGGCTATTAA
CTTTGCTAGGACCAATAAAAATATGCCAGTGTTAGAAATGAAAGGAGAACGAGCGGAGCTTTATGTTTTAAGGATTAGAG
TTACTGCAGTTCTTTTAATTATTTCAATTCCGGTTTTAGGAGGGGGTATCACAATAATCTTG
>M267_Ivanovka
CAAGGTTGAGGTTAATGATCCGAATGCAACTGGGTCATCCTGGAGCAGTGTTCTTAAAAAGAGATTGATTCTATAATGTG
GTGGTTACAACGCATGCCTTAATAATAATTTTTTTTGCTGTGATACCTATCTTAATTGGAGCTTTCGGTAATTGGTTGAT
TCCTCTGCTAGTAGGAGGTAAAGATATAATTTACCCGCGAATAAATAACTTAAGCTATTGACTATCTCCTAATGCACTAT
ATTTACTAATACTGTCCTTTAGAACGGACAAAGGAGTTGGTGCTGGATGAACTATTTACCCCCCTTTATCTGTGTACCCC
TATCATAGGGGCCCTAGGATAGATGTTCTTATTGTGTCACTACATCTAGCTGGGCTCAGCTCTCTAGTGGGGGCTATTAA
CTTTGCTAGGACCAATAAAAATATGCCAGTGTTAGAAATGAAAGGAGAACGAGCGGAGCTTTATGTTTTAAGGATTAGAG
TTACTGCAGTTCTTTTAATTATTTCAATTCCGGTTCTAGGAGGGGGTATCACAATAATCTTG
>M31_Gremiha
CAAGGTTGAGGTTAATGATCCGAATGCAACTGGGTCATCCTGGAGCAGTGTTCTTAAAAAGAGATTGATTCTATAATGTG
GTGGTTACAACGCATGCCTTAATAATAATTTTTTTTGCTGTGATACCTATCTTAATTGGAGCTTTCGGTAATTGGTTGAT
TCCTCTGCTAGTAGGAGGTAAAGATATAATTTACCCGCGAATAAATAACTTAAGTTATTGACTATCTCCTAATGCACTAT
ATTTGCTAATACTGTCCTTTAGAACGGATAAAGGAGTTGGTGCTGGATGAACTATTTACCCCCCTTTATCTGTGTACCCC
TATCATAGGGGCCCTAGGATAGATGTTCTTATTGTGTCACTACATCTAGCTGGGCTCAGCTCTCTAGTGGGGGCTATTAA
CTTTGCTAGGACCAATAAAAATATGCCAGTGTTAGAAATGAAAGGAGAACGAGCGGAGCTTTATGTTTTAAGGATTAGAG
TTACTGCAGTTCTTTTAATTATTTCAATTCCGGTTTTAGGAGGGGGTATCACAATAATCTTG
>M349_Kirkenes
CAAGGTTGAGGTTAATGATCCGAATGCAACTGGGTCATCCTGGAGCAGTGTTCTTAAAAAGAGATTGATTCTATAATGTG
GTGGTTACAACGCATGCCTTAATAATAATTTTTTTTGCTGTGATACCTATCTTAATTGGAGCTTTCGGTAATTGGTTGAT
TCCTCTGCTAGTAGGAGGTAAAGATATAATTTACCCGCGAATAAATAACTTAAGTTATTGACTATCTCCTAATGCACTAT
ATTTACTAATACTGTCCTTTAGAACGGATAAAGGAGTTGGTGCTGGATGAACTATTTACCCCCCTTTATCTGTGTACCCC
TATCATAGGGGCCCTAGGATAGATGTTCTTATTGTGTCACTACATCTAGCTGGGCTCAGCTCTCTAGTGGGGGCTATTAA
CTTTGCTAGGACCAATAAAAATATGCCAGTGTTAGAAATGAAAGGAGAACGAGCGGAGCTTTATGTTTTAAGGATTAGAG
TTACTGCAGTTCTTTTAATTATTTCAATTCCGGTTTTAGGAGGGGGTATCACAATAATCTTG
>M43_Kola
CAAGGTTGAGGTTAATGATCCGAATGCAACTGGGTCATCCTGGAGCAGTGTTCTTAAAAAGAGATTGATTCTATAATGTG
GTGGTTACAACGCATGCCTTAATAATAATTTTTTTTGCTGTGATACCTATCTTAATTGGAGCTTTCGGTAATTGGTTGAT
TCCTCTGCTAGTAGGAGGTAAAGATATAATTTACCCGCGAATAAATAACTTAAGTTATTGACTATCTCCTAATGCACTAT
ATTTGCTAATACTGTCCTTTAGAACGGATAAAGGAGTTGGTGCTGGATGAACTATTTACCCCCCTTTATCTGTGTACCCC
TATCATAGGGGCCCTAGGATAGATGTTCTTATTGTGTCACTACATCTAGCTGGGCTCAGCTCTCTAGTGGGGGCTATTAA
CTTTGCTAGGACCAATAAAAATATGCCAGTGTTAGAAATGAAAGGAGAACGAGCGGAGCTTTATGTTTTAAGGATTAGAG
TTACTGCAGTTCTTTTAATTATTTCAATTCCGGTTTTAGGAGGGGGTATCACAATAATCTTG
>M44_Kola
CAAGGTTGAGGTTAATGATCCGAATGCAACTGGGTCATCCTGGAGCAGTGTTCTTAAAAAGAGATTGATTCTATAATGTG
GTGGTTACAACGCATGCCTTAATAATAATTTTTTTTGCTGTGATACCTATCTTAATTGGAGCTTTCGGTAATTGGTTGAT
TCCTCTGCTAGTAGGAGGTAAAGATATAATTTACCCGCGAATAAATAACTTAAGTTATTGACTATCTCCTAATGCACTAT
ATTTGCTAATACTGTCCTTTAGAACGGATAAAGGAGTTGGTGCTGGATGAACTATTTACCCCCCTTTATCTGTGTACCCC
TATCATAGGGGCCCTAGGATAGATGTTCTTATTGTGTCACTACATCTAGCTGGGCTCAGCTCTCTAGTGGGGGCTATTAA
CTTTGCTAGGACCAATAAAAATATGCCAGTGTTAGAAATGAAAGGAGAACGAGCGGAGCTTTATGTTTTAAGGATTAGAG
TTACTGCAGTTCTTTTAATTATTTCAATTCCAGTTTTAGGAGGGGGTATCACAATAATCTTG
>M45_Kola
CAAGGTTGAGGTTAATGATCCGAATGCAACTGGGTCATCCTGGAGCAGTGTTCTTAAAAAGAGATTGATTCTATAATGTG
GTGGTTACAACGCATGCCTTAATAATAATTTTTTTTGCTGTGATACCTATCTTAATTGGAGCTTTCGGTAATTGGCTGAT
TCCCCTGCTAGTAGGAGGTAAAGATATAATTTACCCGCGAATAAATAACTTAAGTTATTGACTATCTCCTAATGCACTAT
ATTTACTAATACTGTCCTTTAGAACGGATAAAGGAGTTGGTGCTGGATGAACTATTTACCCCCCTTTATCTGTGTACCCC
TATCATAGGGGCCCTAGGATAGATGTTCTTATTGTGTCACTACATCTAGCTGGGCTCAGCTCTCTAGTGGGGGCTATTAA
CTTTGCTAGGACCAATAAAAATATGCCAGTGTTAGAAATGAAAGGAGAACGAGCGGAGCTTTATGTTTTAAGGATTAGAG
TTACTGCAGTTCTTTTAATTATCTCAATTCCGGTCTTAGGAGGGGGTATCACAATAATCTTG
>M47_Kola
CAAGGTTGAGGTTAATGATCCGAATGCAACTGGGTCATCCTGGAGCAGTATTCTTAAAAAGAGATTGATTCTATAATGTG
GTGGTTACAACGCATGCCTTAATAATAATTTTTTTTGCTGTGATACCTATCTTAATTGGAGCTTTCGGTAATTGGTTGAT
TCCTCTGCTAGTAGGAGGTAAAGATATAATTTACCCGCGAATAAATAACTTAAGTTATTGACTATCTCCTAATGCACTAT
ATTTGCTAATACTGTCCTTTAGAACGGATAAAGGAGTTGGTGCTGGATGAACTATTTACCCCCCTTTATCTGTGTACCCC
TATCATAGGGGCCCTAGGATAGATGTTCTTATTGTGTCACTACATCTAGCTGGGCTCAGCTCTCTAGTGGGGGCTATTAA
CTTTGCTAGGACCAATAAAAATATGCCAGTGTTAGAAATGAAAGGAGAACGAGCGGAGCTTTATGTTTTAAGGATTAGAG
TTACTGCAGTTCTTTTAATTATTTCAATTCCGGTTTTAGGAGGGGGTATCACAATAATCTTG
>M48_Kola
CAAGGTTGAGGTTAATGATCCGAATGCAACTGGGTCATCCTGGAGCAGTGTTCTTAAAAAGAGATTGATTCTATAATGTG
GTGGTTACAACGCATGCCTTAATAATAATTTTTTTTGCTGTGATACCTATCTTAATTGGAGCTTTCGGTAATTGGTTGAT
TCCTCTGCTAGTAGGGGGTAAAGATATAATTTACCCGCGAATAAATAACTTAAGTTATTGACTATCTCCTAATGCACTAT
ACTTACTAATACTGTCCTTTAGAACGGATAAAGGAGTTGGTGCTGGATGAACTATTTACCCCCCTTTATCTGTGTACCCC
TATCATAGGGGCCCTAGGATAGATGTTCTTATTGTGTCACTACATCTAGCTGGGCTCAGCTCTCTAGTGGGGGCTATTAA
CTTTGCTAGGACCAATAAAAATATGCCAGTGTTAGAAATGAAAGGAGAACGAGCGGAGCTTTATGTTTTAAGGATTAGAG
TTACTGCAGTTCTTTTAATTATTTCAATTCCGGTTTTAGGAGGGGGTATCACAATAATCTTG
>M5_Kola
CAAGGTTGAGGTTAATGATCCGAATGCAACTGGGTCATCCTGGAGCAGTGTTCTTAAAAAGAGATTGATTCTATAATGTG
GTGGTTACAACGCATGCCTTAATAATAATTTTTTTTGCTGTGATACCTATCTTAATTGGAGCTTTCGGTAATTGGTTGAT
TCCTCTGCTAGTAGGAGGTAAAGATATAATTTACCCGCGAATAAATAACTTAAGCTATTGACTATCTCCTAATGCACTAT
ATTTACTAATACTGTCCTTTAGAACGGACAAAGGAGTTGGTGCTGGATGAACTATTTACCCCCCTTTATCTGTGTACCCC
TATCATAGGGGCCCTAGGATAGATGTTCTTATTGTGTCACTACATCTAGCTGGGCTCAGCTCTCTAGTGGGGGCTATTAA
CTTTGCTAGGACCAATAAAAATATGCCAGTGTTAGAAATGAAAGGAGAACGAGCGGAGCTTTATGTTTTAAGGATTAGAG
TTACTGCAGTTCTTTTAATTATTTCAATTCCGGTTCTAGGAGGGGGTATCACAATAATCTTG
>M50_Kola
CAAGGTTGAGGTTAATGATCCGAATGCAACTGGGTCATCCTGGAGCAGTGTTCTTAAAAAGAGATTGATTCTATAATGTG
GTGGTTACAACGCATGCCTTAATAATAATTTTTTTTGCTGTGATACCTATCTTAATTGGAGCTTTCGGTAATTGGTTGAT
TCCTCTGCTAGTAGGGGGTAAAGATATAATTTACCCGCGAATAAATAACTTAAGTTATTGACTATCTCCTAATGCACTAT
ACTTACTAATACTGTCCTTTAGAACGGATAAAGGAGTTGGTGCTGGATGAACTATTTACCCCCCTTTATCTGTGTACCCC
TATCATAGGGGCCCTAGGATAGATGTTCTTATTGTGTCACTACATCTAGCTGGGCTCAGCTCTCTAGTGGGGGCTATTAA
CTTTGCTAGGACCAATAAAAATATGCCAGTGTTAGAAATGAAAGGAGAACGAGCGGAGCTTTATGTTTTAAGGATTAGAG
TTACTGCAGTTCTTTTAATTATTTCAATTCCGGTTTTAGGAGGGGGTATCACAATAATCTTG
>M515_HX
CAAGGTTGAGGTTAATGATCCGAATGCAACTGGGTCATCCTGGAGCAGTGTTCTTAAAAAGAGATTGATTCTATAATGTG
GTGGTTACAACGCATGCCTTAATAATAATTTTTTTTGCTGTGATACCTATCTTAATTGGAGCTTTCGGTAATTGGTTGAT
TCCTCTGCTAGTAGGAGGTAAAGATATAATTTACCCGCGAATAAATAACTTAAGCTATTGACTATCTCCTAATGCACTAT
ATTTACTAATACTGTCCTTTAGAACGGACAAAGGAGTTGGTGCTGGATGAACTATTTACCCCCCTTTATCTGTGTACCCC
TATCATAGGGGCCCTAGGATAGATGTTCTTATTGTGTCACTACATCTAGCTGGGCTCAGCTCTCTAGTGGGGGCTATTAA
CTTTGCTAGGACCAATAAAAATATGCCAGTGTTAGAAATGAAAGGAGAACGAGCGGAGCTTTATGTTTTAAGGATTAGAG
TTACTGCAGTTCTTTTAATTATTTCAATTCCGGTTCTAGGAGGGGGTATCACAATAATCTTG
>M517_HX
CAAGGTTGAGGTTAATGATCCGAATGCAACTGGGTCATCCTGGAGCAGTGTTCTTAAAAAGAGATTGATTCTATAATGTG
GTGGTTACAACGCATGCCTTAATAATAATTTTTTTTGCTGTGATACCTATCTTAATTGGAGCTTTCGGTAATTGGTTGAT
TCCTCTGCTAGTAGGAGGTAAAGATATAATTTACCCGCGAATAAATAACTTAAGTTATTGACTATCTCCTAATGCACTAT
ATTTGCTAATACTGTCCTTTAGAACGGATAAAGGAGTTGGTGCTGGATGAACTATTTACCCCCCTTTATCTGTGTACCCC
TATCATAGGGGCCCTAGGATAGATGTTCTTATTGTGTCACTACATCTAGCTGGGCTCAGCTCTCTAGTGGGGGCTATTAA
CTTTGCTAGGACCAATAAAAATATGCCAGTGTTAGAAATGAAAGGAGAACGAGCGGAGCTTTATGTTTTAAGGATTAGAG
TTACTGCAGTTCTTTTAATTATTTCAATTCCGGTTTTAGGAGGGGGTATCACAATAATCTTG
>M520_HX
CAAGGTTGAGGTTAATGATCCGAATGCAACTGGGTCATCCTGGAGCAGTGTTCTTAAAAAGAGATTGATTCTATAATGTG
GTGGTTACAACGCATGCCTTAATAATAATTTTTTTTGCTGTGATACCTATCTTAATTGGAGCTTTCGGTAATTGGTTGAT
TCCTCTGCTAGTAGGAGGTAAAGATATAATTTACCCGCGAATAAATAACTTAAGTTATTGACTATCTCCTAATGCACTAT
ATTTGCTAATACTGTCCTTTAGAACGGATAAAGGAGTTGGTGCTGGATGAACTATTTACCCCCCTTTATCTGTGTACCCC
TATCATAGGGGCCCTAGGATAGATGTTCTTATTGTGTCACTACATCTAGCTGGGCTCAGCTCTCTAGTGGGGGCTATTAA
CTTTGCTAGGACCAATAAAAATATGCCAGTGTTAGAAATGAAAGGAGAACGAGCGGAGCTTTATGTTTTAAGGATTAGAG
TTACTGCAGTTCTTTTAATTATTTCAATTCCGGTGTTAGGAGGGGGTATCACAATAATCTTG
>M521_HX
CAAGGTTGAGGTTAATGATCCGAATGCAACTGGGTCATCCTGGAGCAGTGTTCTTAAAAAGAGATTGATTCTATAATGTG
GTGGTTACAACGCATGCCTTAATAATAATTTTTTTTGCTGTGATACCTATCTTAATTGGAGCTTTCGGTAATTGGTTGAT
TCCTCTGCTAGTAGGAGGTAAAGATATAATTTACCCGCGAATAAATAACTTAAGCTATTGACTATCTCCTAATGCACTAT
ATTTACTAATACTGTCCTTTAGAACGGACAAAGGAGTTGGTGCTGGATGAACTATTTACCCCCCTTTATCTGTGTACCCC
TATCATAGGGGCCCTAGGATAGATGTTCTTATTGTGTCACTACATCTAGCTGGGCTCAGCTCTCTAGTGGGGGCTATTAA
CTTTGCTAGGACCAATAAAAATATGCCAGTGTTAGAAATGAAAGGAGAACGAGCGGAGCTTTATGTTTTAAGGATTAGAG
TTACTGCAGTTCTTTTAATTATTTCAATTCCGGTTCTAGGAGGGGGTATCACAATAATCTTG
>M523_HX
CAAGGTTGAGGTTAATGATCCGAATGCAACTGGGTCATCCTGGAGCAGTGTTCTTAAAAAGAGATTGATTCTATAATGTG
GTGGTTACAACGCATGCCTTAATAATAATTTTTTTTGCTGTGATACCTATCTTAATTGGAGCTTTCGGTAATTGGTTGAT
TCCTCTGCTAGTAGGAGGTAAAGATATAATTTACCCGCGAATAAATAACTTAAGTTATTGACTATCTCCTAATGCACTAT
ATTTGCTAATACTGTCCTTTAGAACGGATAAAGGAGTTGGTGCTGGATGAACTATTTACCCCCCTTTATCTGTGTACCCC
TATCATAGGGGCCCTAGGATAGATGTTCTTATTGTGTCACTACATCTAGCTGGGCTCAGCTCTCTAGTGGGGGCTATTAA
CTTTGCTAGGACCAATAAAAATATGCCAGTGTTAGAAATGAAAGGAGAACGAGCGGAGCTTTATGTTTTAAGGATTAGAG
TTACTGCAGTTCTTTTAATTATTTCAATTCCGGTTGTAGGAGGGGGTATCACAATAATCTTG
>M527_HX
CAAGGTTGAGGTTAATGATCCGAATGCAACTGGGTCATCCTGGAGCAGTGTTCTTAAAAAGAGATTGATTCTATAATGTG
GTGGTTACAACGCATGCCTTAATAATAATTTTTTTTGCTGTGATACCTATCTTAATTGGAGCTTTCGGTAATTGGTTGAT
TCCTCTGCTAGTAGGAGGTAAAGATATAATTTACCCGCGAATAAATAACTTAAGTTATTGACTATCTCCTAATGCACTAT
ACTTACTAATACTGTCCTTTAGAACGGATAAAGGAGTTGGTGCTGGATGAACTATTTACCCCCCTTTATCTGTGTACCCC
TATCATAGGGGCCCTAGGATAGATGTTCTTATTGTGTCACTACATCTAGCTGGGCTCAGCTCTCTAGTGGGGGCTATTAA
CTTTGCTAGGACCAATAAAAATATGCCAGTGTTAGAAATGAAAGGAGAACGAGCGGAGCTTTATGTTTTAAGGATTAGAG
TTACTGCAGTTCTTTTAATTATTTCAATTCCGGTTTTAGGAGGGGGTATCACAATAATCTTG
>M54_Kola
CAAGGTTGAGGTTAATGATCCGAATGCAACTGGGTCATCCTGGAGCAGTGTTCTTAAAAAGAGATTGATTCTATAATGTG
GTGGTTACAACGCATGCCTTAATAATAATTTTTTTTGCTGTGATACCTATCTTAATTGGAGCTTTCGGTAATTGGTTGAT
TCCTCTGCTAGTAGGAGGTAAAGATATAATTTACCCGCGAATAAATAACTTAAGTTATTGACTATCTCCTAATGCACTAT
ACTTACTAATACTGTCCTTTAGAACGGATAAAGGAGTTGGTGCTGGATGAACTATTTACCCCCCTTTATCTGTGTACCCC
TATCATAGGGGCCCTAGGATAGATGTTCTTATTGTGTCACTACATCTAGCTGGGCTCAGCTCTCTAGTGGGGGCTATTAA
CTTTGCTAGGACCAATAAAAATATGCCAGTGTTAGAAATGAAAGGAGAACGAGCGGAGCTTTATGTTTTAAGGATTAGAG
TTACTGCAGTTCTTTTAATTATTTCAATTCCGGTTTTAGGAGGGGGTATCACAATAATCTTG
>M55_Kola
CAAGGTTGAGGTTAATGATCCGAATGCAACTGGGTCATCCTGGAGCAGTGTTCTTAAAAAGAGATTGATTCTATAATGTG
GTGGTTACAACGCATGCCTTAATAATAATTTTTTTTGCTGTGATACCTATCTTAATTGGAGCTTTCGGTAATTGGTTGAT
TCCTCTGCTAGTAGGAGGTAAAGATATAATTTACCCGCGAATAAATAACTTAAGTTATTGACTATCTCCTAATGCACTAT
ACTTACTAATACTGTCCTTTAGAACGGATAAAGGAGTTGGTGCTGGATGAACTATTTACCCCCCTTTATCTGTGTACCCC
TATCATAGGGGCCCTAGGATAGATGTTCTTATTGTGTCACTACATCTAGCTGGGCTCAGCTCTCTAGTGGGGGCTATTAA
CTTTGCTAGGACCAATAAAAATATGCCAGTGTTAGAAATGAAAGGAGAACGAGCGGAGCTTTATGTTTTAAGGATTAGAG
TTACTGCAGTTCTTTTAATTATTTCAATTCCGGTTTTAGGAGGGGGTATCACAATAATCTTG
>M554_HX
CAAGGTTGAGGTTAATGATCCGAATGCAACTGGGTCATCCTGGAGCAGTGTTCTTAAAAAGAGATTGATTCTATAATGTG
GTGGTTACAACGCATGCCTTAATAATAATTTTTTTTGCTGTGATACCTATCTTAATTGGAGCTTTCGGTAATTGGTTGAT
TCCTCTGCTAGTAGGAGGTAAAGATATAATTTACCCGCGAATAAATAACTTAAGCTATTGACTATCTCCTAATGCACTAT
ATTTACTAATACTGTCCTTTAGAACGGACAAAGGAGTTGGTGCTGGATGAACTATTTACCCCCCTTTATCTGTGTACCCC
TATCATAGGGGCCCTAGGATAGATGTTCTTATTGTGTCACTACATCTAGCTGGGCTCAGCTCTCTAGTGGGGGCTATTAA
CTTTGCTAGGACCAATAAAAATATGCCAGTGTTAGAAATGAAAGGAGAACGAGCGGAGCTTTATGTTTTAAGGATTAGAG
TTACTGCAGTTCTTTTAATTATTTCAATTCCGGTTCTAGGAGGGGGTATCACAATAATCTTG
>M555_HX
CAAGGTTGAGGTTAATGATCCGAATGCAACTGGGTCATCCTGGAGCAGTGTTCTTAAAAAGAGATTGATTCTATAATGTG
GTGGTTACAACGCATGCCTTAATAATAATTTTTTTTGCTGTGATACCTATCTTAATTGGAGCTTTCGGTAATTGGTTGAT
TCCTCTGCTAGTAGGAGGTAAAGATATAATTTACCCGCGAATAAATAACTTAAGCTATTGACTATCTCCTAATGCACTAT
ATTTACTAATACTGTCCTTTAGAACGGACAAAGGAGTTGGTGCTGGATGAACTATTTACCCCCCTTTATCTGTGTACCCC
TATCATAGGGGCCCTAGGATAGATGTTCTTATTGTGTCACTACATCTAGCTGGGCTCAGCTCTCTAGTGGGGGCTATTAA
CTTTGCTAGGACCAATAAAAATATGCCAGTGTTAGAAATGAAAGGAGAACGAGCGGAGCTTTATGTTTTAAGGATTAGAG
TTACTGCAGTTCTTTTAATTATTTCAATTCCGGTTCTAGGAGGGGGTATCACAATAATCTTG
>M557_HX
CAAGGTTGAGGTTAATGATCCGAATGCAACTGGGTCATCCTGGAGCAGTGTTCTTAAAAAGAGATTGATTCTATAATGTG
GTGGTTACAACGCATGCCTTAATAATAATTTTTTTTGCTGTGATACCTATCTTAATTGGAGCTTTCGGTAATTGGTTGAT
TCCTCTGCTAGTAGGAGGTAAAGATATAATTTACCCGCGAATAAATAACTTAAGCTATTGACTATCTCCTAATGCACTAT
ATTTACTAATACTGTCCTTTAGAACGGACAAAGGAGTTGGTGCTGGATGAACTATTTACCCCCCTTTATCTGTGTACCCC
TATCATAGGGGCCCTAGGATAGATGTTCTTATTGTGTCACTACATCTAGCTGGGCTCAGCTCTCTAGTGGGGGCTATTAA
CTTTGCTAGGACCAATAAAAATATGCCAGTGTTAGAAATGAAAGGAGAACGAGCGGAGCTTTATGTTTTAAGGATTAGAG
TTACTGCAGTTCTTTTAATTATTTCAATTCCGGTTCTAGGAGGGGGTATCACAATAATCTTG
>M56_Kola
CAAGGTTGAGGTTAATGATCCGAATGCAACTGGGTCATCCTGGAGCAGTGTTCTTAAAAAGAGATTGATTCTATAATGTG
GTGGTTACAACGCATGCCTTAATAATAATTTTTTTTGCTGTGATACCTATCTTAATTGGAGCTTTCGGTAATTGGTTGAT
TCCTCTGCTAGTAGGAGGTAAAGATATAATTTACCCGCGAATAAATAACTTAAGTTATTGACTATCTCCTAATGCACTAT
ATTTGCTAATACTGTCCTTTAGAACGGATAAAGGAGTTGGTGCTGGATGAACTATTTACCCCCCTTTATCTGTGTACCCC
TATCATAGGGGCCCTAGGATAGATGTTCTTATTGTGTCACTACATCTAGCTGGGCTCAGCTCTCTAGTGGGGGCTATTAA
CTTTGCTAGGACCAATAAAAATATGCCAGTGTTAGAAATGAAAGGAGAACGAGCGGAGCTTTATGTTTTAAGGATTAGAG
TTACTGCAGTTCTTTTAATTATTTCAATTCCGGTTTTAGGAGGGGGTATCACAATAATCTTG
>M57_Kola
CAAGGTTGAGGTTAATGATCCGAATGCAACTGGGTCATCCTGGAGCAGTGTTCTTAAAAAGAGATTGATTCTATAATGTG
GTGGTTACAACGCATGCCTTAATAATAATTTTTTTTGCTGTGATACCTATCTTAATTGGAGCTTTCGGTAATTGGTTGAT
TCCTCTGCTAGTAGGAGGTAAAGATATAATTTACCCGCGAATAAATAACTTAAGCTATTGACTATCTCCTAATGCACTAT
ATTTACTAATACTGTCCTTTAGAACGGACAAAGGAGTTGGTGCTGGATGAACTATTTACCCCCCTTTATCTGTGTACCCC
TATCATAGGGGCCCTAGGATAGATGTTCTTATTGTGTCACTACATCTAGCTGGGCTCAGCTCTCTAGTGGGGGCTATTAA
CTTTGCTAGGACCAATAAAAATATGCCAGTGTTAGAAATGAAAGGAGAACGAGCGGAGCTTTATGTTTTAAGGATTAGAG
TTACTGCAGTTCTTTTAATTATTTCAATTCCGGTTCTAGGAGGGGGTATCACAATAATCTTG
>M67_Kola
CAAGGTTGAGGTTAATGATCCGAATGCAACTGGGTCATCCTGGAGCAGTGTTCTTAAAAAGAGATTGATTCTATAATGTG
GTGGTTACAACGCATGCCTTAATAATAATTTTTTTTGCTGTGATACCTATCTTAATTGGAGCTTTCGGTAATTGGTTGAT
TCCTCTGCTAGTAGGAGGTAAAGATATAATTTACCCGCGAATAAATAACTTAAGTTATTGACTATCTCCTAATGCACTAT
ATTTGCTAATACTGTCCTTTAGAACGGATAAAGGAGTTGGTGCTGGATGAACTATTTACCCCCCTTTATCTGTGTACCCC
TATCATAGGGGCCCTAGGATAGATGTTCTTATTGTGTCACTACATCTAGCTGGGCTCAGCTCTCTAGTGGGGGCTATTAA
CTTTGCTAGGACCAATAAAAATATGCCAGTGTTAGAAATGAAAGGAGAACGAGCGGAGCTTTATGTTTTAAGGATTAGAG
TTACTGCAGTTCTTTTAATTATTTCAATTCCGGTTTTAGGAGGGGGTATCACAATAATCTTG
>M68_Kola
CAAGGTTGAGGTTAATGATCCGAATGCAACTGGGTCATCCTGGAGCAGTGTTCTTAAAAAGAGATTGATTCTATAATGTG
GTGGTTACAACGCATGCCTTAATAATAATTTTTTTTGCTGTGATACCTATCTTAATTGGAGCTTTCGGTAATTGGTTGAT
TCCTCTGCTAGTAGGAGGTAAAGATATAATTTACCCGCGAATAAATAACTTAAGTTATTGACTATCTCCTAATGCACTAT
ATTTGCTAATACTGTCCTTTAGAACGGATAAAGGAGTTGGTGCTGGATGAACTATTTACCCCCCTTTATCTGTGTACCCC
TATCATAGGGGCCCTAGGATAGATGTTCTTATTGTGTCACTACATCTAGCTGGGCTCAGCTCTCTAGTGGGGGCTATTAA
CTTTGCTAGGACCAATAAAAATATGCCAGTGTTAGAAATGAAAGGAGAACGAGCGGAGCTTTATGTTTTAAGGATTAGAG
TTACTGCAGTTCTTTTAATTATTTCAATTCCGGTTTTAGGAGGGGGTATCACAATAATCTTG
>M69_Kola
CAAGGTTGAGGTTAATGATCCGAATGCAACTGGGTCATCCTGGAGCAGTGTTCTTAAAAAGAGATTGATTCTATAATGTG
GTGGTTACAACGCATGCCTTAATAATAATTTTTTTTGCTGTGATACCTATCTTAATTGGAGCTTTCGGTAATTGGTTGAT
TCCTCTGCTAGTAGGAGGTAAAGATATAATTTACCCGCGAATAAATAACTTAAGTTATTGACTATCTCCTAATGCACTAT
ACTTACTAATACTGTCCTTTAGAACGGATAAAGGAGTTGGTGCTGGATGAACTATTTACCCCCCTTTATCTGTGTACCCC
TATCATAGGGGCCCTAGGATAGATGTTCTTATTGTGTCACTACATCTAGCTGGGCTCAGCTCTCTAGTGGGGGCTATTAA
CTTTGCTAGGACCAATAAAAATATGCCAGTGTTAGAAATGAAAGGAGAACGAGCGGAGCTTTATGTTTTAAGGATTAGAG
TTACTGCAGTTCTTTTAATTATTTCAATTCCGGTTTTAGGAGGGGGTATCACAATAATCTTG
>M71_Kola
CAAGGTTGAGGTTAATGATCCGAATGCAACTGGGTCATCCTGGAGCAGTGTTCTTAAAAAGAGATTGATTCTATAATGTG
GTGGTTACAACGCATGCCTTAATAATAATTTTTTTTGCTGTGATACCTATCTTAATTGGAGCTTTCGGTAATTGGTTGAT
TCCTCTGCTAGTAGGAGGTAAAGATATAATTTACCCGCGAATAAATAACTTAAGTTATTGACTATCTCCTAATGCACTAT
ACTTACTAATACTGTCCTTTAGAACGGATAAAGGAGTTGGTGCTGGATGAACTATTTACCCCCCTTTATCTGTGTACCCC
TATCATAGGGGCCCTAGGATAGATGTTCTTATTGTGTCACTACATCTAGCTGGGCTCAGCTCTCTAGTGGGGGCTATTAA
CTTTGCTAGGACCAATAAAAATATGCCAGTGTTAGAAATGAAAGGAGAACGAGCGGAGCTTTATGTTTTAAGGATTAGAG
TTACTGCAGTTCTTTTAATTATTTCAATTCCGGTTTTAGGAGGGGGTATCACAATAATCTTG
>M72_Kola
CAAGGTTGAGGTTAATGATCCGAATGCAACTGGGTCATCCTGGAGCAGTGTTCTTAAAAAGAGATTGATTCTATAATGTG
GTGGTTACAACGCATGCCTTAATAATAATTTTTTTTGCTGTGATACCTATCTTAATTGGAGCTTTCGGTAATTGGTTGAT
TCCTCTGCTAGTAGGAGGTAAAGATATAATTTACCCGCGAATAAATAACTTAAGTTATTGACTATCTCCTAATGCACTAT
ATTTACTAATACTGTCCTTTAGAACGGATAAAGGAGTTGGTGCTGGATGAACTATTTACCCCCCTTTATCTGTGTACCCC
TATCATAGGGGCCCTAGGATAGATGTTCTTATTGTGTCACTACATCTAGCTGGGCTCAGCTCTCTAGTGGGGGCTATTAA
CTTTGCTAGGACCAATAAAAATATGCCAGTGTTAGAAATGAAAGGAGAACGAGCGGAGCTTTATGTTTTAAGGATTAGAG
TTACTGCAGTTCTTTTAATTATTTCAATTCCGGTTCTAGGAGGGGGTATCACAATAATCTTG
>M73_Kola
CAAGGTTGAGGTTAATGATCCGAATGCAACTGGGTCATCCTGGAGCAGTGTTCTTAAAAAGAGATTGATTCTATAATGTG
GTGGTTACAACGCATGCCTTAATAATAATTTTTTTTGCTGTGATACCTATCTTAATTGGAGCTTTCGGTAATTGGTTGAT
TCCTCTGCTAGTAGGAGGTAAAGATATAATTTACCCGCGAATAAATAACTTAAGTTATTGACTATCTCCTAATGCACTAT
ACTTACTAATACTGTCCTTTAGAACGGATAAAGGAGTTGGTGCTGGATGAACTATTTACCCCCCTTTATCTGTGTACCCC
TATCATAGGGGCCCTAGGATAGATGTTCTTATTGTGTCACTACATCTAGCTGGGCTCAGCTCTCTAGTGGGGGCTATTAA
CTTTGCTAGGACCAATAAAAATATGCCAGTGTTAGAAATGAAAGGAGAACGAGCGGAGCTTTATGTTTTAAGGATTAGAG
TTACTGCAGTTCTTTTAATTATTTCAATTCCGGTTTTAGGAGGGGGTATCACAATAATCTTG
>M74_Kola
CAAGGTTGAGGTTAATGATCCGAATGCAACTGGGTCATCCTGGAGCAGTGTTCTTAAAAAGAGATTGATTCTATAATGTG
GTGGTTACAACGCATGCCTTAATAATAATTTTTTTTGCTGTGATACCTATCTTAATTGGAGCTTTCGGTAATTGGTTGAT
TCCTCTGCTAGTAGGAGGTAAAGATATAATTTACCCGCGAATAAATAACTTAAGTTATTGACTATCTCCTAATGCACTAT
ACTTACTAATACTGTCCTTTAGAACGGATAAAGGAGTTGGTGCTGGATGAACTATTTACCCCCCTTTATCTGTGTACCCC
TATCATAGGGGCCCTAGGATAGATGTTCTTATTGTGTCACTACATCTAGCTGGGCTCAGCTCTCTAGTGGGGGCTATTAA
CTTTGCTAGGACCAATAAAAATATGCCAGTGTTAGAAATGAAAGGAGAACGAGCGGAGCTTTATGTTTTAAGGATTAGAG
TTACTGCAGTTCTTTTAATTATTTCAATTCCGGTTTTAGGAGGGGGTATCACAATAATCTTG
>M75_Kola
CAAGGTTGAGGTTAATGATCCGAATGCAACTGGGTCATCCTGGAGCAGTGTTCTTAAAAAGAGATTGATTCTATAATGTG
GTGGTTACAACGCATGCCTTAATAATAATTTTTTTTGCTGTGATACCTATCTTAATTGGAGCTTTCGGTAATTGGTTGAT
TCCTCTGCTAGTAGGAGGTAAAGATATAATTTACCCGCGAATAAATAACTTAAGTTATTGACTATCTCCTAATGCACTAT
ATTTGCTAATACTGTCCTTTAGAACGGATAAAGGAGTTGGTGCTGGATGAACTATTTACCCCCCTTTATCTGTGTACCCC
TATCATAGGGGCCCTAGGATAGATGTTCTTATTGTGTCACTACATCTAGCTGGGCTCAGCTCTCTAGTGGGGGCTATTAA
CTTTGCTAGGACCAATAAAAATATGCCAGTGTTAGAAATGAAAGGAGAACGAGCGGAGCTTTATGTTTTAAGGATTAGAG
TTACTGCAGTTCTTTTAATTATTTCAATTCCGGTTTTAGGAGGGGGTATCACAATAATCTTG
>M76_Kola
CAAGGTTGAGGTTAATGATCCGAATGCAACTGGGTCATCCTGGAGCAGTGTTCTTAAAAAGAGATTGATTCTATAATGTG
GTGGTTACAACGCATGCCTTAATAATAATTTTTTTTGCTGTGATACCTATCTTAATTGGAGCTTTCGGTAATTGGTTGAT
TCCTCTGCTAGTAGGAGGTAAAGATATAATTTACCCGCGAATAAATAACTTAAGTTATTGACTATCTCCTAATGCACTAT
ACTTACTAATACTGTCCTTTAGAACGGATAAAGGAGTTGGTGCTGGATGAACTATTTACCCCCCTTTATCTGTGTACCCC
TATCATAGGGGCCCTAGGATAGATGTTCTTATTGTGTCACTACATCTAGCTGGGCTCAGCTCTCTAGTGGGGGCTATTAA
CTTTGCTAGGACCAATAAAAATATGCCAGTGTTAGAAATGAAAGGAGAACGAGCGGAGCTTTATGTTTTAAGGATTAGAG
TTACCGCAGTTCTTTTAATTATTTCAATTCCGGTTTTAGGAGGGGGTATCACAATAATCTTG
>M77_Kola
CAAGGTTGAGGTTAATGATCCGAATGCAACTGGGTCATCCTGGAGCAGTGTTCTTAAAAAGAGATTGATTCTATAATGTG
GTGGTTACAACGCATGCCTTAATAATAATTTTTTTTGCTGTGATACCTATCTTAATTGGAGCTTTCGGTAATTGGTTGAT
TCCTCTGCTAGTAGGAGGTAAAGATATAATTTACCCGCGAATAAATAACTTAAGCTATTGACTATCTCCTAATGCACTAT
ATTTACTAATACTGTCCTTTAGAACGGACAAAGGAGTTGGTGCTGGATGAACTATTTACCCCCCTTTATCTGTGTACCCC
TATCATAGGGGCCCTAGGATAGATGTTCTTATTGTGTCACTACATCTAGCTGGGCTCAGCTCTCTAGTGGGGGCTATTAA
CTTTGCTAGGACCAATAAAAATATGCCAGTGTTAGAAATGAAAGGAGAACGAGCGGAGCTTTATGTTTTAAGGATTAGAG
TTACTGCAGTTCTTTTAATTATTTCAATTCCGGTTCTAGGAGGGGGTATCACAATAATCTTG
>M78_Kola
CAAGGTTGAGGTTAATGATCCGAATGCAACTGGGTCATCCTGGAGCAGTGTTCTTAAAAAGAGATTGATTCTATAATGTG
GTGGTTACAACGCATGCCTTAATAATAATTTTTTTTGCTGTGATACCTATCTTAATTGGAGCTTTCGGTAATTGGTTGAT
TCCTCTGCTAGTAGGAGGTAAAGATATAATTTACCCGCGAATAAATAACTTAAGTTATTGACTATCTCCTAATGCACTAT
ACTTACTAATACTGTCCTTTAGAACGGATAAAGGAGTTGGTGCTGGATGAACTATTTACCCCCCTTTATCTGTGTACCCC
TATCATAGGGGCCCTAGGATAGATGTTCTTATTGTGTCACTACATCTAGCTGGGCTCAGCTCTCTAGTGGGGGCTATTAA
CTTTGCTAGGACCAATAAAAATATGCCAGTGTTAGAAATGAAAGGAGAACGAGCGGAGCTTTATGTTTTAAGGATTAGAG
TTACTGCAGTTCTTTTAATTATTTCAATTCCGGTTTTAGGAGGGGGTATCACAATAATCTTG
>M79_Kola
CAAGGTTGAGGTTAATGATCCGAATGCAACTGGGTCATCCTGGAGCAGTGTTCTTAAAAAGAGATTGATTCTATAATGTG
GTGGTTACAACGCATGCCTTAATAATAATTTTTTTTGCTGTGATACCTATCTTAATTGGAGCTTTCGGTAATTGGTTGAT
TCCTCTGCTAGTAGGAGGTAAAGATATAATTTACCCGCGAATAAATAACTTAAGTTATTGACTATCTCCTAATGCACTAT
ACTTACTAATACTGTCCTTTAGAACGGATAAAGGAGTTGGTGCTGGATGAACTATTTACCCCCCTTTATCTGTGTACCCC
TATCATAGGGGCCCTAGGATAGATGTTCTTATTGTGTCACTACATCTAGCTGGGCTCAGCTCTCTAGTGGGGGCTATTAA
CTTTGCTAGGACCAATAAAAATATGCCAGTGTTAGAAATGAAAGGAGAACGAGCGGAGCTTTATGTTTTAAGGATTAGAG
TTACTGCAGTTCTTTTAATTATTTCAATTCCGGTTTTAGGAGGGGGTATCACAATAATCTTG
>M82_Kola
CAAGGTTGAGGTTAATGATCCGAATGCAACTGGGTCATCCTGGAGCAGTGTTCTTAAAAAGAGATTGATTCTATAATGTG
GTGGTTACAACGCATGCCTTAATAATAATTTTTTTTGCTGTGATACCTATCTTAATTGGAGCTTTCGGTAATTGGTTGAT
TCCTCTGCTAGTAGGAGGTAAAGATATAATTTACCCGCGAATAAATAACTTAAGCTATTGACTATCTCCTAATGCACTAT
ATTTACTAATACTGTCCTTTAGAACGGACAAAGGAGTTGGTGCTGGATGAACTATTTACCCCCCTTTATCTGTGTACCCC
TATCATAGGGGCCCTAGGATAGATGTTCTTATTGTGTCACTACATCTAGCTGGGCTCAGCTCTCTAGTGGGGGCTATTAA
CTTTGCTAGGACCAATAAAAATATGCCAGTGTTAGAAATGAAAGGAGAACGAGCGGAGCTTTATGTTTTAAGGATTAGAG
TTACTGCAGTTCTTTTAATTATTTCAATTCCGGTTCTAGGAGGGGTGATCACAATAATCTTG
>M84_Kola
CAAGGTTGAGGTTAATGATCCGAATGCAACTGGGTCATCCTGGAGCAGTGTTCTTAAAAAGAGATTGATTCTATAATGTG
GTGGTTACAACGCATGCCTTAATAATAATTTTTTTTGCTGTGATACCTATCCTAATTGGAGCTTTCGGTAATTGGTTGAT
TCCTCTGCTAGTAGGAGGTAAAGATATAATTTACCCGCGAATAAATAACTTAAGTTATTGACTATCTCCTAATGCACTAT
ATTTGCTAATACTGTCCTTTAGAACGGATAAAGGAGTTGGTGCTGGATGAACTATTTACCCCCCTTTATCTGTGTACCCC
TATCATAGGGGCCCTAGGATAGATGTTCTTATTGTGTCACTACATCTAGCTGGGCTCAGCTCTCTAGTGGGGGCTATTAA
CTTTGCTAGGACCAATAAAAATATGCCAGTGTTAGAAATGAAAGGAGAACGAGCGGAGCTTTATGTTTTAAGGATTAGAG
TTACTGCAGTTCTTTTAATTATTTCAATTCCGGTTTTAGGAGGGGGTATCACAATAATCTTG
>M85_Kola
CAAGGTTGAGGTTAATGATCCGAATGCAACTGGGTCATCCTGGAGCAGTGTTCTTAAAAAGAGATTGATTCTATAATGTG
GTGGTTACAACGCATGCCTTAATAATAATTTTTTTTGCTGTGATACCTATCTTAATTGGAGCTTTCGGTAATTGGCTGAT
TCCCCTGCTAGTAGGAGGTAAAGATATAATTTACCCGCGAATAAATAACTTAAGTTATTGACTATCTCCTAATGCACTAT
ATTTACTAATACTGTCCTTTAGAACGGATAAAGGAGTTGGTGCTGGATGAACTATTTACCCCCCTTTATCTGTGTACCCC
TATCATAGGGGCCCTAGGATAGATGTTCTTATTGTGTCACTACATCTAGCTGGGCTCAGGTCTCTAGTGGGGGCTATTAA
CTTTGCTAGGACCAATAAAAATATGCCAGTGTTAGAAATGAAAGGAGAACGAGCGGAGCTTTATGTTTTAAGGATTAGAG
TTACTGCAGTTCTTTTAATTATCTCAATTCCGGTCTTAGGAGGGGGTATCACAATAATCTTG
>SA_1
CAAGGTTGAGGTTAATGATCCGAATGCAACTGGGTCATCCTGGAGCAGTGTTCTTAAAAAGAGATTGATTCTATAATGTG
GTGGTTACAACGCATGCCTTAATAATAATTTTTTTTGCTGTGATACCTATTTTAATTGGAGCTTTCGGTAATTGGTTGAT
TCCTCTGCTAGTAGGAGGTAAAGATATAATTTACCCGCGAATAAATAACTTAAGCTATTGACTATCTCCTAATGCACTAT
ATTTACTAATACTGTCCTTTAGAACGGACAAAGGAGTTGGTGCTGGATGAACTATTTACCCCCCTTTATCTGTGTACCCC
TATCATAGGGGCCCTAGGATAGATGTTCTTATTGTGTCACTACATCTAGCTGGGCTCAGCTCTCTAGTGGGGGCTATTAA
CTTTGCTAGGACCAATAAAAATATGCCAGTGTTAGAAATGAAAGGAGAACGAGCGGAGCTTTATGTTTTAAGGATTAGAG
TTACTGCAGTTCTTTTAATTATTTCAATCCCGGTTCTAGGAGGGGGTATCACAATAATCTTG
>SA_10
CAAGGTTGAGGTTAATGATCCGAATGCAACTGGGTCATCCTGGAGCAGTGTTCTTAAAAAGAGATTGATTCTATAATGTG
GTGGTTACAACGCATGCCTTAATAATAATTTTTTTTGCTGTGATACCTATCTTAATTGGAGCTTTCGGTAATTGGTTGAT
TCCTCTGCTAGTAGGAGGTAAAGATATAATTTACCCGCGAATAAATAACTTAAGTTATTGACTATCTCCTAATGCACTAT
ACTTACTAATACTGTCCTTTAGAACGGATAAAGGAGTTGGTGCTGGATGAACTATTTACCCCCCTTTATCTGTGTACCCC
TATCATAGGGGCCCTAGGATAGATGTTCTTATTGTGTCACTACATCTAGCTGGGCTCAGCTCTCTAGTGGGGGCTATTAA
CTTTGCTAGGACCAATAAAAATATGCCAGTGTTAGAAATGAAAGGAGAACGAGCGGAGCTTTATGTTTTAAGGATTAGAG
TTACTGCAGTTCTTTTAATTATTTCAATTCCGGTTTTAGGAGGGGGTATCACAATAATCTTG
>SA_11
CAAGGTTGAGGTTAATGATCCGAATGCAACTGGGTCATCCTGGAGCAGTGTTCTTAAAAAGAGATTGATTCTATAATGTG
GTGGTTACAACGCATGCCTTAATAATAATTTTTTTTGCTGTGATACCTATCTTAATTGGAGCTTTCGGTAATTGGTTGAT
TCCTCTGCTAGTAGGAGGTAAAGATATAATTTACCCGCGAATAAATAACTTAAGTTATTGACTATCTCCTAATGCACTAT
ACTTACTAATACTGTCCTTTAGAACGGATAAAGGAGTTGGTGCTGGATGAACTATTTACCCCCCTTTATCTGTGTACCCC
TATCATAGGGGCCCTAGGATAGATGTTCTTATTGTGTCACTACATCTAGCTGGGCTCAGCTCTCTAGTGGGGGCTATTAA
CTTTGCTAGGACCAATAAAAATATGCCAGTGTTAGAAATGAAAGGAGAACGAGCGGAGCTTTATGTTTTAAGGATTAGAG
TTACTGCAGTTCTTTTAATTATTTCAATTCCGGTTTTAGGAGGGGGTATCACAATAATCTTG
>SA_2
CAAGGTTGAGGTTAATGATCCGAATGCAACTGGGTCATCCTGGAGCAGTGTTCTTAAAAAGAGATTGATTCTATAATGTG
GTGGTTACAACGCATGCCTTAATAATAATTTTTTTTGCTGTGATACCTATCTTAATTGGAGCTTTCGGTAATTGGTTGAT
TCCTCTGCTAGTAGGAGGTAAAGATATAATTTACCCGCGAATAAATAACTTAAGTTATTGACTATCTCCTAATGCACTAT
ACTTACTAATACTGTCCTTTAGAACGGATAAAGGAGTTGGTGCTGGATGAACTATTTACCCCCCTTTATCTGTGTACCCC
TATCATAGGGGCCCTAGGATAGATGTTCTTATTGTGTCACTACATCTAGCTGGGCTCAGCTCTCTAGTGGGGGCTATTAA
CTTTGCTAGGACCAATAAAAATATGCCAGTGTTAGAAATGAAAGGAGAACGAGCGGAGCTTTATGTTTTAAGGATTAGAG
TTACTGCAGTTCTTTTAATTATTTCAATTCCGGTTTTAGGAGGGGGTATCACAATAATCTTG
>SA_3
CAAGGTTGAGGTTAATGATCCGAATGCAACTGGGTCATCCTGGAGCAGTGTTCTTAAAAAGAGATTGATTCTATAATGTG
GTGGTTACAACGCATGCCTTAATAATAATTTTTTTTGCTGTGATACCTATCTTAATTGGAGCTTTCGGTAATTGGTTGAT
TCCTCTGCTAGTAGGAGGTAAAGATATAATTTACCCGCGAATAAATAACTTAAGCTATTGACTATCTCCTAATGCACTAT
ATTTACTAATACTGTCCTTTAGAACGGACAAAGGAGTTGGTGCTGGATGAACTATTTACCCCCCTTTATCTGTGTACCCT
TATCATAGGGGCCCTAGGATAGATGTTCTTATTGTGTCACTACATCTAGCTGGGCTCAGCTCTCTAGTGGGGGCTATTAA
CTTTGCTAGGACCAATAAAAATATGCCAGTGTTAGAAATGAAAGGAGAACGAGCGGAGCTTTATGTTTTAAGGATTAGAG
TTACTGCAGTTCTTTTAATTATTTCAATTCCGGTTCTAGGAGGGGGTATCACAATAATCTTG
>SA_4
CAAGGTTGAGGTTAATGATCCGAATGCAACTGGGTCATCCTGGAGCAGTGTTCTTAAAAAGAGATTGATTCTATAATGTG
GTGGTTACAACGCATGCCTTAATAATAATTTTTTTTGCTGTGATACCTATCTTAATTGGAGCTTTCGGTAATTGGTTGAT
TCCTCTGCTAGTAGGAGGTAAAGATATAATTTACCCGCGAATAAATAACTTAAGTTATTGACTATCTCCTAATGCACTAT
ACTTACTAATACTGTCCTTTAGAACGGATAAAGGAGTTGGTGCTGGATGAACTATTTACCCCCCTTTATCTGTGTACCCC
TATCATAGGGGCCCTAGGATAGATGTTCTTATTGTGTCACTACATCTAGCTGGGCTCAGCTCTCTAGTGGGGGCTATTAA
CTTTGCTAGGACCAATAAAAATATGCCAGTGTTAGAAATGAAAGGAGAACGAGCGGAGCTTTATGTTTTAAGGATTAGAG
TTACTGCAGTTCTTTTAATTATTTCAATTCCGGTTTTAGGAGGGGGTATCACAATAATCTTG
>SA_5
CAAGGTTGAGGTTAATGATCCGAATGCAACTGGGTCATCCTGGAGCAGTGTTCTTAAAAAGAGATTGATTCTATAATGTG
GTGGTTACAACGCATGCCTTAATAATAATTTTTTTTGCTGTGATACCTATTTTAATTGGAGCTTTCGGTAATTGGTTGAT
TCCTCTGCTAGTAGGAGGTAAAGATATAATTTACCCGCGAATAAATAACTTAAGCTATTGACTATCTCCTAATGCACTAT
ATTTACTAATACTGTGCTTTAGAACGGACAAAGGAGTTGGTGCTGGATGAACTATTTACCCCCCTTTATCTGTGTACCCC
TATCATAGGGGCCCTAGGATAGATGTTCTTATTGTGTCACTACATCTAGCTGGGCTCAGCTCTCTAGTGGGGGCTATTAA
CTTTGCTAGGACCAATAAAAATATGCCAGTGTTAGAAATGAAAGGAGAACGAGCGGAGCTTTATGTTTTAAGGATTAGAG
TTACTGCAGTTCTTTTAATTATTTCAATCCCGGTTCTAGGAGGGGGTATCACAATAATCTTG
>SA_6
CAAGGTTGAGGTTAATGATCCGAATGCAACTGGGTCATCCTGGAGCAGTGTTCTTAAAAAGAGATTGATTCTATAATGTG
GTGGTTACAACGCATGCCTTAATAATAATTTTTTTTGCTGTGATACCTATCTTAATTGGAGCTTTCGGTAATTGGTTGAT
TCCTCTGCTAGTAGGAGGTAAAGATATAATTTACCCGCGAATAAATAACTTAAGTTATTGACTATCTCCTAATGCACTAT
ACTTACTAATACTGTCCTTTAGAACGGATAAAGGAGTTGGTGCTGGATGAACTATTTACCCCCCTTTATCTGTGTACCCC
TATCATAGGGGCCCTAGGACAGATGTTCTTATTGTGTCACTACATCTAGCTGGGCTCAGCTCTCTAGTGGGGGCTATTAA
CTTTGCTAGGACCAATAAAAATATGCCAGTGTTAGAAATGAAAGGAGAACGAGCGGAGCTTTATGTTTTAAGGATTAGAG
TTACTGCAGTTCTTTTAATTATTTCAATTCCGGTTTTAGGAGGGGGTATCACAATAATCTTG
>SA_7
CAAGGTTGAGGTTAATGATCCGAATGCAACTGGGTCATCCTGGAGCAGTGTTCTTAAAAAGAGATTGATTCTATAATGTG
GTGGTTACAACGCATGCCTTAATAATAATTTTTTTTGCTGTGATACCTATCTTAATTGGAGCTTTCGGTAATTGGTTGAT
TCCTCTGCTAGTAGGAGGTAAAGATATAATTTACCCGCGAATAAATAACTTAAGTTATTGACTATCTCCTAATGCACTAT
ACTTACTAATACTGTCCTTTAGAACGGATAAAGGAGTTGGTGCTGGATGAACTATTTACCCCCCTTTATCTGTGTACCCC
TATCATAGGGGCCCTAGGATAGATGTTCTTATTGTGTCACTACATCTAGCTGGGCTCAGCTCTCTAGTGGGGGCTATTAA
CTTTGCTAGGACCAATAAAAATATGCCAGTGTTAGAAATGAAAGGAGAACGAGCGGAGCTTTATGTTTTAAGGATTAGAG
TTACTGCAGTTCTTTTAATTATTTCAATTCCGGTTTTAGGAGGGGGTATCACAATAATCTTG
>SA_8
CAAGGTTGAGGTTAATGATCCGAATGCAACTGGGTCATCCTGGAGCAGTGTTCTTAAAAAGAGATTGATTCTATAATGTG
GTGGTTACAACGCATGCCTTAATAATAATTTTTTTTGCTGTGATACCTATCTTAATTGGAGCTTTCGGTAATTGGTTGAT
TCCTCTGCTAGTAGGAGGTAAAGATATAATTTACCCGCGAATAAATAACTTAAGTTATTGACTATCTCCTAATGCACTAT
ACTTACTAATACTGTCCTTTAGAACGGATAAAGGAGTTGGTGCTGGATGAACTATTTACCCCCCTTTATCTGTGTACCCC
TATCATAGGGGCCCTAGGATAGATGTTCTTATTGTGTCACTACATCTAGCTGGGCTCAGCTCTCTAGTGGGGGCTATTAA
CTTTGCTAGGACCAATAAAAATATGCCAGTGTTAGAAATGAAAGGAGAACGAGCGGAGCTTTATGTTTTAAGGATTAGAG
TTACTGCAGTTCTTTTAATTATTTCAATTCCGGTTTTAGGAGGGGGTATCACAATAATCTTG
>SA_9
CAAGGTTGAGGTTAATGATCCGAATGCAACTGGGTCATCCTGGAGCAGTGTTCTTAAAAAGAGATTGATTCTATAATGTG
GTGGTTACAACGCATGCCTTAATAATAATTTTTTTTGCTGTGATACCTATCTTAATTGGAGCTTTCGGTAATTGGTTGAT
TCCTCTGCTAGTAGGAGGTAAAGATATAATTTACCCGCGAATAAATAACTTAAGTTATTGACTATCTCCTAATGCACTAT
ACTTACTAATACTGTCCTTTAGAACGGATAAAGGAGTTGGTGCTGGATGAACTATTTACCCCCCTTTATCTGTGTACCCC
TATCATAGGGGCCCTAGGATAGATGTTCTTATTGTGTCACTACATCTAGCTGGGCTCAGCTCTCTAGTGGGGGCTATTAA
CTTTGCTAGGACCAATAAAAATATGCCAGTGTTAGAAATGAAAGGAGAACGAGCGGAGCTTTATGTTTTAAGGATTAGAG
TTACTGCAGTTCTTTTAATTATTTCAATTCCGGTTTTAGGAGGGGGTATCACAATAATCTTG
>M221_Mag
CAAGGTTGAGGTTAATGATCCGAATGCAACTGGGTCATCCTGGAGCAGTGTTCTTAAAAAGAGATTGATTCTATAATGTG
GTGGTTACAACGCATGCCTTAATAATAATTTTTTTTGCTGTGATACCTATCTTAATTGGAGCTTTCGGTAATTGGTTGAT
TCCTCTGCTAGTAGGAGGTAAAGATATAATTTACCCGCGAATAAATAACTTAAGCTATTGACTATCTCCTAATGCACTAT
ATTTACTAATACTGTCCTTTAGAACGGACAAAGGAGTTGGTGCTGGATGAACTATTTACCCCCCTTTATCTGTGTACCCC
TATCATAGGGGCCCTAGGATAGATGTTCTTATTGTGTCACTACATCTAGCTGGGCTCAGCTCTCTAGTGGGGGCTATTAA
CTTTGCTAGGACCAATAAAAATATGCCAGTGTTAGAAATGAAAGGAGAACGAGCGGAGCTTTATGTTTTAAGGATTAGAG
TTACTGCAGTTCTTTTAATTATTTCAATTCCGGTTCTAGGAGGGGGTATCACAATAATCTTG
>M222_Mag
CAAGGTTGAGGTTAATGATCCGAATGCAACTGGGTCATCCTGGAGCAGTGTTCTTAAAAAGAGATTGATTCTATAATGTG
GTGGTTACAACGCATGCCTTAATAATAATTTTTTTTGCTGTGATACCTATCTTAATTGGAGCTTTCGGTAATTGGTTGAT
TCCTCTGCTAGTAGGAGGTAAAGATATAATTTACCCGCGAATAAATAACTTAAGCTATTGACTATCTCCTAATGCACTAT
ATTTACTAATACTGTCCTTTAGAACGGACAAAGGAGTTGGTGCTGGATGAACTATTTACCCCCCTTTATCTGTGTACCCC
TATCATAGGGGCCCTAGGATAGATGTTCTTATTGTGTCACTACATCTAGCTGGGCTCAGCTCTCTAGTGGGGGCTATTAA
CTTTGCTAGGACCAATAAAAATATGCCAGTGTTAGAAATGAAAGGAGAACGAGCGGAGCTTTATGTTTTAAGGATTAGAG
TTACTGCAGTTCTTTTAATTATTTCAATTCCGGTTCTAGGAGGGGGTATCACAATAATCTTG
>M223_Mag
CAAGGTTGAGGTTAATGATCCGAATGCAACTGGGTCATCCTGGAGCAGTGTTCTTAAAAAGAGATTGATTCTATAATGTG
GTGGTTACAACGCATGCCTTAATAATAATTTTTTTTGCTGTGATACCTATCTTAATTGGAGCTTTCGGTAATTGGTTGAT
TCCTCTGCTAGTAGGAGGTAAAGATATAATTTACCCGCGAATAAATAACTTAAGTTATTGACTATCTCCTAATGCACTAT
ATTTGCTAATACTGTCCTTTAGAACGGATAAAGGAGTTGGTGCTGGATGAACTATTTACCCCCCTTTATCTGTGTACCCC
TATCATAGGGGCCCTAGGATAGATGTTCTTATTGTGTCCCTACATCTAGCTGGGCTCAGCTCTCTAGTGGGGGCTATTAA
CTTTGCTAGGACCAATAAAAATATGCCAGTGTTAGAAATGAAAGGAGAACGAGCGGAGCTTTATGTTTTAAGGATTAGAG
TTACTGCAGTTCTTTTAATTATTTCAATTCCGGTTTTAGGAGGGGGTATCACAATAATCTTG
>M224_Mag
CAAGGTTGAGGTTAATGATCCGAATGCAACTGGGTCATCCTGGAGCAGTGTTCTTAAAAAGAGATTGATTCTATAATGTG
GTGGTTACAACGCATGCCTTAATAATAATTTTTTTTGCTGTGATACCTATCTTAATTGGAGCTTTCGGTAATTGGTTGAT
TCCTCTGCTAGTAGGAGGTAAAGATATAATTTACCCGCGAATAAATAACTTAAGCTATTGACTATCTCCTAATGCACTAT
ATTTACTAATACTGTCCTTTAGAACGGACAAAGGAGTTGGTGCTGGATGAACTATTTACCCCCCTTTATCTGTGTACCCC
TATCATAGGGGCCCTAGGATAGATGTTCTTATTGTGTCACTACATCTAGCTGGGCTCAGCTCTCTAGTGGGGGCTATTAA
CTTTGCTAGGACCAATAAAAATATGCCAGTGTTAGAAATGAAAGGAGAACGAGCGGAGCTTTATGTTTTAAGGATTAGAG
TTACTGCAGTTCTTTTAATTATTTCAATTCCGGTTCTAGGAGGGGGTATCACAATAATCTTG
>M225_Mag
CAAGGTTGAGGTTAATGATCCGAATGCAACTGGGGCATCCTGGAGCAGTGTTCTTAAAAAGAGATTGATTCTATAATGTG
GTGGTTACAACGCATGCCTTAATAATAATTTTTTTTGCTGTGATACCTATCTTAATTGGAGCTTTCGGTAATTGGTTGAT
TCCTCTGCTAGTAGGAGGTAAAGATATAATTTACCCGCGAATAAACAACTTAAGTTATTGACTATCTCCTAATGCACTAT
ATTTACTAATACTGTCCTTTAGAACGGATAAAGGAGTTGGTGCTGGATGAACTATTTACCCCCCTTTATCTGTGTACCCC
TATCATAGGGGCCCTAGGATGGATGTTCTTATTGTGTCACTACATCTAGCTGGGCTCAGCTCTCTAGTGGGGGCTATTAA
CTTTGCTAGGACCAATAAAAATATGCCAGTGTTAGAAATGAAAGGAGAACGAGCGGAGCTTTATGTTTTAAGGATTAGAG
TTACTGCAGTTCTTTTAATTATTTCAATTCCGGTTCTAGGAGGGGGCATCACAATAATCTTG
>M227_Mag
CAAGGTTGAGGTTAATGATCCGAATGCAACTGGGTCATCCTGGAGCAGTGTTCTTAAAAAGAGATTGATTTTATAATGTG
GTGGTTACAACGCATGCCTTAATAATAATTTTTTTTGCTGTGATACCTATCTTAATTGGAGCTTTCGGTAATTGGTTGAT
TCCTCTGCTAGTAGGAGGTAAAGATATAATTTACCCGCGAATAAATAACTTAAGTTATTGACTATCTCCTAATGCACTAT
ATTTGCTAATACTGTCCTTTAGAACGGATAAAGGAGTTGGTGCTGGATGAACTATTTACCCCCCTTTATCTGTGTACCCC
TATCATAGGGGCCCTAGGATAGATGTTCTTATTGTGTCACTACATCTAGCTGGGCTCAGCTCTCTAGTGGGGGCTATTAA
CTTTGCTAGGACCAATAAAAATATGCCAGTGTTAGAAATGAAAGGAGAACGAGCGGAGCTTTATGTTTTAAGGATTAGAG
TTACTGCAGTTCTTTTAATTATTTCAATTCCGGTTTTAGGAGGGGGTATCACAATAATCTTG
>M229_Mag
CAAGGTTGAGGTTAATGATCCGAATGCAACTGGGTCATCCTGGAGCAGTGTTCTTAAAAAGAGATTGATTCTATAATGTG
GTGGTTACAACGCATGCCTTAATAATAATTTTTTTTGCTGTGATACCTATCTTAATTGGAGCTTTCGGTAATTGGTTGAT
TCCTCTGCTAGTAGGAGGTAAAGATATAATTTACCCGCGAATAAATAACTTAAGCTATTGACTATCTCCTAATGCACTAT
ATTTACTAATACTGTCCTTTAGAACGGACAAAGGAGTTGGTGCTGGATGAACTATTTACCCCCCTTTATCTGTGTACCCC
TATCATAGGGGCCCTAGGATAGATGTTCTTATTGTGTCACTACATCTAGCTGGGCTCAGCTCTCTAGTGGGGGCTATTAA
CTTTGCTAGGACCAATAAAAATATGCCAGTGTTAGAAATGAAAGGAGAACGAGCGGAGCTTTATGTTTTAAGGATTAGAG
TTACTGCAGTTCTTTTAATTATTTCAATTCCGGTTCTAGGAGGGGGTATCACAATAATCTTG
>M230_Ola
CAAGGTTGAGGTTAATGATCCGAATGCAACTGGGTCATCCTGGAGCAGTGTTCTTAAAAAGAGATTGATTCTATAATGTG
GTGGTTACAACGCATGCCTTAATAATAATTTTTTTTGCTGTGATACCTATCTTAATTGGAGCTTTCGGTAATTGGTTGAT
TCCTCTGCTAGTAGGAGGTAAAGATATAATTTACCCGCGAATAAATAACTTAAGTTATTGACTATCTCCTAATGCACTAT
ATTTGCTAATACTGTCCTTTAGAACGGATAAAGGAGTTGGTGCTGGATGAACTATTTACCCCCCTTTATCTGTGTACCCC
TATCATAGGGGCCCTAGGATAGATGTTCTTATTGTGTCACTACATCTAGCTGGGCTCAGCTCTCTAGTGGGGGCTATTAA
CTTTGCTAGGACCAATAAAAATATGCCAGTGTTAGAAATGAAAGGAGAACGAGCGGAGCTTTATGTTTTAAGGATTAGAG
TTACTGCAGTTCTTTTAATTATTTCAATTCCGGTTTTAGGAGGGGGTATCACAATAATCTTG
>M231_Ola
CAAGGTTGAGGTTAATGATCCGAATGCAACTGGGTCATCCTGGAGCAGTGTTCTTAAAAAGAGACTGATTCTATAATGTG
GTGGTTACAACGCATGCCTTAATAATAATTTTTTTTGCTGTGATACCTATCTTAATTGGAGCTTTCGGTAATTGGTTGAT
CCCTCTGCTAGTAGGAGGTAAAGATATAATTTACCCGCGAATAAACAACTTAAGTTATTGACTATCTCCTAATGCACTAT
ATTTACTAATATTGTCTTTTAGAACGGATAAAGGAGTTGGTGCTGGATGAACTATTTACCCCCCTTTATCTGTGTACCCC
TATCATAGGGGCCCTAGGATGGATGTTCTTATTGTGTCACTACATCTAGCTGGGCTCAGCTCTCTAGTGGGGGCTATTAA
CTTTGCTAGGACCAATAAAAATATGCCAGTGTTAGAAATGAAAGGAGAACGAGCGGAGCTTTATGTTTTAAGGATTAGAG
TTACTGCAGTTCTTTTAATTATTTCAATTCCGGTTCTAGGAGGGGGCATCACAATAATCTTG
>M232_Ola
CAAGGTTGAGGTTAATGATCCGAATGCAACTGGGCCATCCTGGAGCAGTGTTCTTAAAAAGAGATTGATTCTATAATGTG
GTGGTTACAACGCATGCCTTAATAATAATTTTTTTTGCTGTGATACCTATCTTAATTGGAGCTTTCGGTAATTGGTTGAT
TCCTCTGCTAGTAGGAGGTAAAGATATAATTTACCCGCGAATAAATAACTTAAGCTATTGACTATCTCCTAATGCACTAT
ATTTACTAATACTGTCCTTTAGAACGGACAAAGGAGTTGGTGCTGGATGAACTATTTACCCCCCTTTATCTGTGTACCCC
TATCATAGGGGCCCTAGGATAGATGTTCTTATTGTGTCACTACATCTAGCTGGGCTCAGCTCTCTAGTGGGGGCTATTAA
CTTTGCTAGGACCAATAAAAATATGCCAGTGTTAGAAATGAAAGGAGAACGAGCGGAGCTTTATGTTTTAAGGATTAGAG
TTACTGCAGTTCTTTTAATTATTTCAATTCCGGTTCTAGGAGGGGGTATCACAATAATCTTG
>M233_Ola
CAAGGTTGAGGTTAATGATCCGAATGCAACTGGGTCATCCTGGAGCAGTGTTCTTAAAAAGAGATTGATTCTATAATGTG
GTGGTTACAACGCATGCCTTAATAATAATTTTTTTTGCTGTGATACCTATCTTAATTGGAGCTTTCGGTAATTGGTTGAT
TCCTCTGCTAGTAGGAGGTAAAGATATAATTTACCCGCGAATAAATAACTTAAGTTATTGACTATCTCCTAATGCACTAT
ATTTACTAATACTGTCCTTTAGAACGGATAAAGGAGTTGGTGCTGGATGAACTATTTACCCCCCTTTATCTGTGTACCCC
TATCATAGGGGCCCTAGGATAGATGTTCTTATTGTGTCACTACATCTAGCTGGGCTCAGCTCTCTAGTGGGGGCTATTAA
CTTTGCTAGGACCAATAAAAATATGCCAGTGTTAGAAATGAAAGGAGAACGAGCGGAGCTTTATGTTTTAAGGATTAGAG
TTACTGCAGTTCTTTTAATTATTTCAATTCCGGTTCTAGGAGGGGGTATCACAATAATCTTG
>M234_Ola
CAAGGTTGAGGTTAATGATCCGAATGCAACTGGGGCATCCTGGAGCAGTGTTCTTAAAAAGAGATTGATTCTATAATGTG
GTGGTTACAACGCATGCCTTAATAATAATTTTTTTTGCTGTGATACCTATCTTAATTGGAGCTTTCGGTAATTGGTTGAT
TCCTCTGCTAGTAGGAGGTAAAGATATAATTTACCCGCGAATAAACAACTTAAGTTATTGACTATCTCCTAATGCACTAT
ATTTACTAATACTGTCCTTTAGAACGGATAAAGGAGTTGGTGCTGGATGAACTATTTACCCCCCTTTATCTGTGTACCCC
TATCATAGGGGCCCTAGGATGGATGTTCTTATTGTGTCACTACATCTAGCTGGGCTCAGCTCTCTAGTGGGGGCTATTAA
CTTTGCTAGGACCAATAAAAATATGCCAGTGTTAGAAATGAAAGGAGAACGAGCGGAGCTTTATGTTTTAAGGATTAGAG
TTACTGCAGTTCTTTTAATTATTTCAATTCCGGTTCTAGGAGGGGGCATCACAATAATCTTG
>M235_Ola
CAAGGTTGAGGTTAATGATCCGAATGCAACTGGGTCATCCTGGAGCAGTGTTCTTAAAAAGAGATTGATTCTATAATGTG
GTGGTTACAACGCATGCCTTAATAATAATTTTTTTTGCTGTGATACCTATCTTAATTGGAGCTTTCGGTAATTGGCTGAT
TCCCCTGCTAGTAGGAGGTAAAGATATAATTTACCCGCGAATAAATAACTTAAGTTATTGACTATCTCCTAATGCACTAT
ATTTACTAATACTGTCCTTTAGAACGGATAAAGGAGTTGGTGCTGGATGAACTATTTACCCCCCTTTATCTGTGTACCCC
TATCATAGGGGCCCTAGGATAGATGTTCTTATTGTGTCACTACATCTAGCTGGGCTCAGCTCTCTAGTGGGGGCTATTAA
CTTTGCTAGGACCAATAAAAATATGCCAGTGTTAGAAATGAAAGGAGAACGAGCGGAGCTTTATGTTTTAAGGATTAGAG
TTACTGCAGTTCTTTTAATTATCTCAATTCCGGTCTTAGGAGGGGGTATCACAATAATCTTG
>M236_Ola
CAAGGTTGAGGTTAATGATCCGAATGCAACTGGGGCATCCTGGAGCAGTGTTCTTAAAAAGAGATTGATTCTATAATGTG
GTGGTTACAACGCATGCCTTAATAATAATTTTTTTTGCTGTGATACCTATCTTAATTGGAGCTTTCGGTAATTGGTTGAT
TCCTCTGCTAGTAGGAGGTAAAGATATAATTTACCCGCGAATAAACAACTTAAGTTATTGACTATCTCCTAATGCACTAT
ATTTACTAATACTGTCCTTTAGAACGGATAAAGGAGTTGGTGCTGGATGAACTATTTACCCCCCTTTATCTGTGTACCCC
TATCATAGGGGCCCTAGGATGGATGTTCTTATTGTGTCACTACATCTAGCTGGGCTCAGCTCTCTAGTGGGGGCTATTAA
CTTTGCTAGGACCAATAAAAATATGCCAGTGTTAGAAATGAAAGGAGAACGAGCGGAGCTTTATGTTTTAAGGATTAGAG
TTACTGCAGTTCTTTTAATTATTTCAATTCCGGTTCTAGGAGGGGGCATCACAATAATCTTG
>M237_Ola
CAAGGTTGAGGTTAATGATCCGAATGCAACTGGGTCATCCTGGAGCAGTGTTCTTAAAAAGAGATTGATTCTATAATGTG
GTGGTTACAACGCATGCCTTAATAATAATTTTTTTTGCTGTGATACCTATCTTAATTGGAGCTTTCGGTAATTGGTTGAT
TCCTCTGCTAGTAGGAGGTAAAGATATAATTTACCCGCGAATAAATAACTTAAGCTATTGACTATCTCCTAATGCACTAT
ATTTACTAATACTGTCCTTTAGAACGGACAAAGGAGTTGGTGCTGGATGAACTATTTACCCCCCTTTATCTGTGTACCCC
TATCATAGGGGCCCTAGGATAGATGTTCTTATTGTGTCACTACATCTAGCTGGGCTCAGCTCTCTAGTGGGGGCTATTAA
CTTTGCTAGGACCAATAAAAATATGCCAGTGTTAGAAATGAAAGGAGAACGAGCGGAGCTTTATGTTTTAAGGATTAGAG
TTACTGCAGTTCTTTTAATTATTTCAATTCCGGTTCTAGGAGGGGGTATCACAATAATCTTG
>M240_Ola
CAAGGTTGAGGTTAATGATTCGAATGCAACTGGGTCATCCTGGAGCAGTGTTCTTAAAAAGAGATTGATTCTATAATGTG
GTGGTTACAACGCATGCCTTAATAATAATTTTTTTTGCTGTGATACCTATCTTAATTGGAGCTTTCGGTAATTGGTTGAT
TCCTCTGCTAGTAGGAGGTAAAGATATAATTTACCCGCGAATAAATAACTTAAGTTATTGACTATCTCCTAATGCACTAT
ATTTGCTAATACTGTCCTTTAGAACGGATAAAGGAGTTGGTGCTGGATGAACTATTTACCCCCCTTTATCTGTGTACCCC
TATCATAGGGGCCCTAGGATAGATGTTCTTATTGTGTCACTACATCTAGCTGGGCTCAGCTCTCTAGTGGGGGCTATTAA
CTTTGCTAGGACCAATAAAAATATGCCAGTGTTAGAAATGAAAGGAGAACGAGCGGAGCTTTATGTTTTAAGGATTAGAG
TTACTGCAGTTCTTTTAATTATTTCAATTCCGGTTTTAGGAGGGGGTATCACAATAATCTTG
>M241_Ola
CAAGGTTGAGGTTAATGATCCGAATGCAACTGGGTCATCCTGGAGCAGTGTTCTTAAAAAGAGATTGATTCTATAATGTG
GTGGTTACAACGCATGCCTTAATAATAATTTTTTTTGCTGTGATACCTATCTTAATTGGAGCTTTCGGTAATTGGTTGAT
TCCTCTGCTAGTAGGAGGTAAAGATATAATTTACCCGCGAATAAATAACTTAAGTTATTGACTATCTCCTAATGCACTAT
ACTTACTAATACTGTCCTTTAGAACGGATAAAGGAGTTGGTGCTGGATGAACTATTTACCCCCCTTTATCTGTGTACCCC
TATCATAGGGGCCCTAGGATAGATGTTCTTATTGTGTCACTACATCTAGCTGGGCTCAGCTCTCTAGTGGGGGCTATTAA
CTTTGCTAGGACCAATAAAAATATGCCAGTGTTAGAAATGAAAGGAGAACGAGCGGAGCTTTATGTTTTAAGGATTAGAG
TTACTGCAGTTCTTTTAATTATTTCAATTCCGGTTTTAGGAGGGGGTATCACAATAATCTTG
>M275_Mag
CAAGGTTGAGGTTAATGATCCGAATGCAACTGGGGCATCCTGGAGCAGTGTTCTTAAAAAGAGATTGATTCTATAATGTG
GTGGTTACAACGCATGCCTTAATAATAATTTTTTTTGCTGTGATACCTATCTTAATTGGAGCTTTCGGTAATTGGTTGAT
TCCTCTGCTAGTAGGAGGTAAAGATATAATTTACCCGCGAATAAACAACTTAAGTTATTGACTATCTCCTAATGCACTAT
ATTTACTAATACTGTCCTTTAGAACGGATAAAGGAGTTGGTGCTGGATGAACTATTTACCCCCCTTTATCTGTGTACCCC
TATCATAGGGGCCCTAGGATGGATGTTCTTATTGTGTCACTACATCTAGCTGGGCTCAGCTCTCTAGTGGGGGCTATTAA
CTTTGCTAGGACCAATAAAAATATGCCAGTGTTAGAAATGAAAGGAGAACGAGCGGAGCTTTATGTTTTAAGGATTAGAG
TTACTGCAGTTCTTTTAATTATTTCAATTCCGGTTCTAGGAGGGGGCATCACAATAATCTTG
>M276_Mag
CAAGGTTGAGGTTAATGATCCGAATGCAACTGGGTCATCCTGGAGCAGTGTTCTTAAAAAGAGATTGATTCTATAATGTG
GTGGTTACAACGCATGCCTTAATAATAATTTTTTTTGCTGTGATACCTATCTTAATTGGAGCTTTCGGTAATTGGTTGAT
TCCTCTGCTAGTAGGAGGTAAAGATATAATTTACCCGCGAATAAATAATTTAAGTTATTGACTATCTCCTAACGCACTAT
ATTTACTAATACTGTCCTTTAGAACGGATAAAGGAGTTGGTGCTGGATGAACTATTTACCCCCCTTTATCTGTGTACCCC
TATCATAGGGGCCCTAGGATAGATGTTCTTATTGTGTCACTACATCTAGCTGGGCTCAGCTCTCTAGTGGGGGCTATTAA
CTTTGCTAGGACCAATAAAAATATGCCAGTGTTAGAAATGAAAGGAGAACGAGCGGAGCTTTATGTTTTAAGGATTAGAG
TTACTGCAGTTCTTTTAATTATTTCAATTCCGGTTTTAGGAGGGGGTATCACAATAATCTTG
>M277_Mag
CAAGGTTGAGGTTAATGATCCGAATGCAACTGGGTCATCCTGGAGCAGTGTTCTTAAAAAGAGATTGATTCTATAATGTG
GTGGTTACAACGCATGCCTTAATAATAATTTTTTTTGCTGTGATACCTATCTTAATTGGAGCTTTCGGTAATTGGTTGAT
TCCTCTGCTAGTAGGAGGTAAAGATATAATTTACCCGCGAATAAATAACTTAAGTTATTGACTATCTCCTAATGCACTAT
ATTTACTAATACTGTCCTTTAGAACGGATAAAGGAGTTGGTGCTGGATGAACTATTTACCCCCCTTTATCTGTGTACCCC
TATCACAGGGGCCCTAGGATAGATGTTCTTATTGTGTCACTACATCTAGCTGGGCTCAGCTCTCTAGTGGGGGCTATTAA
CTTTGCTAGGACCAATAAAAATATGCCAGTGTTAGAAATGAAAGGAGAACGAGCGGAGCTTTATGTTTTAAGGATTAGAG
TTACTGCAGTTCTTTTAATTATTTCAATTCCGGTTCTAGGAGGGGGTATCACAATAATCTTG
>M278_Mag
CAAGGTTGAGGTTAATGATCCGAATGCAACTGGGTCATCCTGGAGCAGTGTTCTTAAAAAGAGATTGATTCTATAATGTG
GTGGTTACAACGCATGCCTTAATAATAATTTTTTTTGCTGTGATACCTATCTTAATTGGAGCTTTCGGTAATTGGTTGAT
CCCTCTGCTAGTAGGAGGTAAAGATATAATTTACCCGCGAATAAACAACTTAAGTTATTGACTATCTCCTAATGCACTAT
ATTTACTAATACTGTCTTTTAGAACGGATAAAGGAGTTGGTGCTGGATGAACTATTTACCCCCCTTTATCTGTGTACCCC
TATCATAGGGGCCCTAGGATGGATGTTCTTATTGTGTCACTACATCTAGCTGGGCTCAGCTCTCTAGTGGGGGCTATTAA
CTTTGCTAGGACCAATAAAAATATGCCAGTGTTAGAAATGAAAGGAGAACGAGCGGAGCTTTATGTTTTAAGGATTAGAG
TTACTGCAGTTCTTTTAATTATTTCAATTCCGGTTCTAGGAGGGGGCATCACAATAATCTTG
>M279_Mag
CAAGGTTGAGGTTAATGATCCGAATGCAACTGGGGCATCCTGGAGCAGTGTTCTTAAAAAGAGATTGATTCTATAATGTG
GTGGTTACAACGCATGCCTTAATAATAATTTTTTTTGCTGTGATACCTATCTTAATTGGAGCTTTCGGTAATTGGTTGAT
TCCTCTGCTAGTAGGAGGTAAAGATATAATTTACCCGCGAATAAACAACTTAAGATATTGACTATCTCCTAATGCACTAT
ATTTACTAATACTGTCCTTTAGAACGGATAAAGGAGTTGGTGCTGGATGAACTATTTACCCCCCTTTATCTGTGTACCCC
TATCATAGGGGCCCTAGGATGGATGTTCTTATTGTGTCACTACATCTAGCTGGGCTCAGCTCTCTAGTGGGGGCTATTAA
CTTTGCTAGGACCAATAAAAATATGCCAGTGTTAGAAATGAAAGGAGAACGAGCGGAGCTTTATGTTTTAAGGATTAGAG
TTACTGCAGTTCTTTTAATTATTTCAATTCCGGTTCTAGGAGGGGGCATCACAATAATCTTG
>M282_Mag
CAAGGTTGAGGTTAATGATCCGAATGCAACTGGGTCATCCTGGAGCAGTGTTCTTAAAAAGAGATTGATTCTATAATGTG
GTGGTTACAACGCATGCCTTAATAATAATTTTTTTTGCTGTGATACCTATCTTAATTGGAGCTTTCGGTAATTGGTTGAT
TCCTCTGCTAGTAGGAGGTAAAGATATAATTTACCCGCGAATAAATAACTTAAGTTATTGACTATCTCCTAATGCACTAT
ATTTACTAATACTGTCCTTTAGAACGGATAAAGGGGTTGGTGCTGGATGAACTATTTACCCCCCTTTATCTGTGTACCCC
TATCATAGGGGCCCTAGGATAGATGTTCTTATTGTGTCACTACATCTAGCTGGGCTCAGCTCTCTAGTGGGGGCTATTAA
CTTTGCTAGGACCAATAAAAATATGCCAGTGTTAGAAATGAAAGGAGAACGAGCGGAGCTTTATGTTTTAAGGATTAGAG
TTACTGCAGTTCTTTTAATTATTTCAATTCCGGTTCTAGGAGGGGGTATCACAATAATCTTG
>M284_Vanc
CAAGGTTGAGGTTAATGATCCGAATGCAACTGGGTCATCCTGGAGCAGTGTTCTTAAAAAGAGATTGATTCTATAATGTG
GTGGTTACAACGCATGCCTTAATAATAATTTTTTTTGCTGTGATACCTATCTTAATTGGAGCTTTCGGTAATTGGTTGAT
TCCTCTGTTAGTAGGAGGTAAAGATATAATTTACCCGCGAATAAATAACTTAAGTTATTGACTATCTCCTAATGCACTAT
ATTTACTAATACTGTCCTTTAGAACGGATAAAGGAGTTGGTGCTGGATGAACTATTTACCCCCCTTTATCTGTGTACCCC
TATCATAGGGGCCCTAGGATAGATGTTCTTATTGTGTCACTACATCTAGCTGGGCTCAGCTCTCTAGTGGGGGCTATTAA
CTTTGCTAGGACCAATAAAAATATGCCAGTGTTAGAAATGAAAGGAGAGCGAGCGGAGCTTTATGTTTTAAGGATTAGAG
TTACTGCAGTTCTTTTAATTATTTCAATTCCGGTTTTAGGAGGGGGTATCACAATAATCTTG
>M291_Vanc
CAAGGTTGAGGTTAATGATCCGAATGCAACTGGGTCATCCTGGAGCAGTGTTCTTAAAAAGAGATTGATTCTATAATGTG
GTGGTTACAACGCATGCCTTAATAATAATTTTTTTTGCTGTGATACCTATCTTAATTGGAGCTTTCGGTAATTGGCTGAT
TCCTCTGCTAGTAGGAGGTAAAGATATAATTTACCCGCGAATAAATAACTTAAGTTATTGACTATCTCCTAATGCACTAT
ATTTACTAATACTGTCCTTTAGAACGGATAAAGGAGTTGGTGCTGGATGAACTATTTACCCCCCTTTATCTGTGTACCCC
TATCATAGGGGCCCTAGGATAGATGTTCTTATTGTGTCACTACATCTAGCTGGGCTCAGCTCTCTAGTGGGGGCTATTAA
CTTTGCTAGGACCAATAAAAATATGCCAGTGTTAGAAATGAAAGGAGAACGAGCGGAGCTTTATGTTTTAAGTATTAGAG
TTACTGCAGTTCTTTTAATTATTTCAATTCCGGTTTTAGGAGGGGGTATCACAATAATCTTG
>M294_Vanc
CAAGGTTGAGGTTAATGATCCGAATGCAACTGGGTCATCCTGGAGCAGTGTTCTTAAAAAGAGATTGATTCTATAATGTG
GTGGTTACAACGCATGCCTTAATAATAATTTTTTTTGCTGTGATACCTATCTTAATTGGAGCTTTCGGTAATTGGTTGAT
TCCTCTGCTAGTAGGAGGTAAAGATATAATTTACCCGCGAATAAATAACTTAAGTTATTGACTATCTCCTAATGCACTAT
ATTTACTAATACTGTCCTTTAGAACGGATAAAGGAGTTGGTGCTGGATGAACTATTTACCCCCCTTTATCTGTGTACCCC
TATCATAGGGGCCCTAGGATAGATGTTCTTATTGTGTCACTACATCTAGCTGGGCTCAGCTCTCTAGTGGGGGCTATTAA
CTTTGCTAGGACCAATAAAAATATGCCAGTGTTAGAAATGAAAGGAGAACGAGCGGAGCTTTATGTTTTAAGGATCAGAG
TTACTGCAGTTCTTTTAATTATTTCAATTCCGGTTCTAGGAGGGGGTATCACAATAATCTTG
>SoJ_1
CAAGGTTGAGGTTAATGATCCGAATGCAACTGGGGCATCCTGGAGCAGTGTTCTTAAAAAGAGATTGATTCTATAATGTG
GTGGTTACAACGCATGCCTTAATAATAATTTTTTTTGCTGTGATACCTATCTTAATTGGAGCTTTCGGTAATTGGTTGAT
TCCTCTGCTAGTAGGAGGTAAAGATATAATTTACCCGCGAATAAACAACTTAAGTTATTGACTATCTCCTAATGCACTAT
ATTTACTAATACTGTCCTTTAGAACGGATAAAGGAGTTGGTGCTGGATGAACTATTTACCCCCCTTTATCTGTGTACCCC
TATCATAGGGGCCCTAGGATGGATGTTCTTATTGTGTCACTACATCTAGCTGGGCTCAGCTCTCTAGTGGGGGCTATTAA
CTTTGCTAGGACCAATAAAAATATGCCAGTGTTAGAAATGAAAGGAGAACGAGCGGAGCTTTATGTTTTAAGGATTAGAG
TTACTGCAGTTCTTTTAATTATTTCAATTCCGGTTCTAGGAGGGGGCATCACAATAATCTTG
>SoJ_10
CAAGGTTGAGGTTAATGATCCGAATGCAACTGGGTCATCCTGGAGCAGTGTTCTTAAAAAGAGATTGATTCTATAATGTG
GTGGTTACAACGCATGCCTTAATAATAATTTTTTTTGCTGTGATACCTATCTTAATTGGAGCTTTCGGTAATTGGTTGAT
TCCTCTGCTAGTAGGAGGTAAAGATATAATTTACCCGCGAATAAATAACTTAAGTTATTGACTATCTCCTAATGCACTAT
ATTTACTAATACTGTCCTTTAGAACGGATAAAGGAGTTGGTGCTGGATGAACTATTTACCCCCCTTTATCTGTGTACCCC
TATCATAGGGGCCCTAGGATAGATGTTCTTATTGTGTCACTACATCTAGCTGGGCTCAGCTCTCTAGTGGGGGCTATTAA
CTTTGCTAGGACCAATAAAAATATGCCAGTGTTAGAAATGAAAGGAGAACGAGCGGAGCTTTATGTTTTAAGGATTAGAG
TTACTGCAGTTCTTTTAATTATTTCAATTCCGGTTTTAGGAGGGGGTATCACAATAATCTTG
>SoJ_11
CAAGGTTGAGGTTAATGATCCGAATGCAACTGGGTCATCCTGGAGCAGTGTTCTTAAAAAGAGATTGATTCTATAATGTG
GTGGTTACAACGCATGCCTTAATAATAATTTTTTTTGCTGTGATACCTATCTTAATTGGAGCTTTCGGTAATTGGTTGAT
TCCTCTGCTAGTAGGAGGTAAAGATATAATTTACCCGCGAATAAATAACTTAAGTTATTGACTATCTCCTAATGCACTAT
ATTTACTAATACTGTCCTTTAGAACGGATAAAGGAGTTGGTGCTGGATGAACTATTTACCCCCCTTTATCTGTGTACCCC
TATCATAGGGGCCCTAGGATAGATGTTCTTATTGTGTCACTACATCTAGCTGGGCTCAGCTCTCTAGTGGGGGCTATTAA
CTTTGCTAGGACCAATAAAAATATGCCAGTGTTAGAAATGAAAGGAGAACGAGCGGAGCTTTATGTTTTAAGGATTAGAG
TTACTGCAGTTCTTTTAATTATTTCAATTCCGGTTCTAGGAGGGGGTATCACAATAATCTTG
>SoJ_12
CAAGGTTGAGGTTAATGATCCGAATGCAACTGGGTCATCCTGGAGCAGTGTTCTTAAAAAGAGATTGATTCTATAATGTG
GTGGTTACAACGCATGCCTTAATAATAATTTTTTTTGCTGTGATACCTATCTTAATTGGAGCTTTCGGTAATTGGTTGAT
CCCCCTGCTAGTAGGAGGTAAAGATATAATTTACCCGCGAATAAACAACTTAAGTTATTGACTATCTCCTAATGCACTAT
ATTTACTAATACTGTCTTTTAGAACGGATAAAGGAGTTGGTGCTGGATGAACTATTTACCCCCCTTTATCTGTGTACCCC
TATCATAGGGGCCCTAGGATGGATGTTCTTATTGTGTCACTACATCTAGCTGGGCTCAGCTCTCTAGTGGGGGCTATTAA
CTTTGCTAGGACCAATAAAAATATGCCAGTGTTAGAAATGAAAGGAGAACGAGCGGAGCTTTATGTTTTAAGGATTAGAG
TTACTGCAGTTCTTTTAATTATTTCAATTCCGGTTCTAGGAGGGGGCATCACAATAATCTTG
>SoJ_13
CAAGGTTGAGGTTAATGATCCGAATGCAACTGGGTCATCCTGGAGCAGTGTTCTTAAAAAGAGATTGATTCTATAATGTG
GTGGTTACAACGCATGCCTTAATAATAATTTTTTTTGCTGTGATACCTATCTTAATTGGAGCTTTCGGTAATTGGTTGAT
TCCTCTGCTAGTAGGAGGTAAAGATATAATTTACCCGCGAATAAATAACTTAAGTTATTGACTATCTCCTAATGCACTAT
ATTTACTAATACTGTCCTTTAGAACGGATAAAGGAGTTGGTGCTGGATGAACTATTTACCCCCCTTTATCTGTGTACCCC
TATCATAGGGGCCCTAGGATAGATGTTCTTATTGTGTCACTACATCTAGCTGGGCTCAGCTCTCTAGTGGGGGCTATTAA
CTTTGCTAGGACCAATAAAAATATGCCAGTGTTAGAAATGAAAGGAGAACGAGCGGAGCTTTATGTTTTAAGGATTAGAG
TTACTGCAGTTCTTTTAATTATTTCAATTCCGGTTCTAGGAGGGGGTATCACAATAATCTTG
>SoJ_14
CAAGGTTGAGGTTAATGATCCGAATGCAACTGGGTCATCCTGGAGCAGTGTTCTTAAAAAGAGATTGATTCTATAATGTG
GTGGTTACAACGCATGCCTTAATAATAATTTTTTTTGCTGTGATACCTATCTTAATTGGAGCTTTCGGTAATTGGTTGAT
TCCTCTGCTAGTAGGAGGTAAAGATATAATTTACCCGCGAATAAATAACTTAAGTTATTGACTATCTCCTAATGCACTAT
ACTTACTAATACTGTCCTTTAGAACGGATAAAGGAGTTGGTGCTGGATGAACTATTTACCCCCCTTTATCTGTGTACCCC
TACCATAGGGGCCCTAGGATAGATGTTCTTATTGTGTCACTACATCTAGCTGGGCTCAGCTCTCTAGTGGGGGCTATTAA
CTTTGCTAGGACCAATAAAAATATGCCAGTGTTAGAAATGAAAGGAGAACGAGCGGAGCTTTATGTTTTAAGGATTAGAG
TTACTGCAGTTCTTTTAATTATTTCAATTCCGGTTTTAGGAGGGGGTATCACAATAATCTTG
>SoJ_15
CAAGGTTGAGGTTAATGATCCGAATGCAACTGGGTCATCCTGGAGCAGTGTTCTTAAAAAGAGATTGATTCTATAATGTG
GTGGTTACAACGCATGCCTTAATAATAATTTTTTTTGCTGTGATACCTATCTTAATTGGAGCTTTCGGTAATTGGTTGAT
TCCTCTGCTAGTAGGAGGTAAAGATATAATTTACCCGCGAATAAATAACTTAAGTTATTGACTATCTCCTAATGCACTAT
ATTTACTAATACTGTCCTTTAGAACGGATAAAGGAGTTGGTGCTGGATGAACTATTTACCCCCCTTTATCTGTGTACCCC
TATCATAGGGGCCCTAGGATAGATGTTCTTATTGTGTCACTACATCTAGCTGGGCTCAGCTCTCTAGTGGGGGCTATTAA
CTTTGCTAGGACCAATAAAAATATGCCAGTGTTAGAAATGAAAGGAGAACGAGCGGAGCTTTATGTTTTAAGGATTAGAG
TTACTGCAGTTCTTTTAATTATTTCAATTCCGGTTCTAGGAGGGGGTATCACAATAATCTTG
>SoJ_16
CAAGGTTGAGGTTAATGATCCGAATGCAACTGGGTCATCCTGGAGCAGTGTTCTTAAAAAGAGATTGATTCTATAATGTG
GTGGTTACAACGCATGCCTTAATAATAATTTTTTTTGCTGTGATACCTATCTTAATTGGAGCTTTCGGTAATTGGTTGAT
TCCTCTGCTAGTAGGAGGTAAAGATATAATTTACCCGCGAATAAATAACTTAAGTTATTGACTATCTCCTAATGCACTAT
ACTTACTAATACTGTCCTTTAGAACGGATAAAGGAGTTGGTGCTGGATGAACTATTTACCCCCCTTTATCTGTGTACCCC
TATCATAGGGGCCCTAGGATAGATGTTCTTATTGTGTCACTACATCTAGCTGGGCTCAGCTCTCTAGTGGGGGCTATTAA
CTTTGCTAGGACCAATAAAAATATGCCAGTGTTAGAAATGAAAGGAGAACGAGCGGAGCTTTATGTTTTAAGGATTAGAG
TTACTGCAGTTCTTTTAATTATTTCAATTCCGGTTTTAGGAGGGGGTATCACAATAATCTTG
>SoJ_17
CAAGGTTGAGGTTAATGATCCGAATGCAACTGGGTCATCCTGGAGCAGTGTTCTTAAAAAGAGATTGATTTTATAATGTG
GTGGTTACAACGCATGCCTTAATAATAATTTTTTTTGCTGTAATACCTATCTTAATTGGAGCTTTCGGTAATTGGTTGAT
TCCTCTGCTAGTAGGAGGTAAAGATATAATTTACCCGCGAATAAATAACTTAAGTTATTGACTATCTCCTAATGCACTAT
ATTTGCTAATACTGTCCTTTAGAACGGATAAAGGAGTTGGTGCTGGATGAACTATTTACCCCCCTTTATCTGTGTACCCC
TATCATAGGGGCCCTAGGATAGATGTTCTTATTGTGTCACTACATCTAGCTGGGCTCAGCTCTCTAGTGGGGGCTATTAA
CTTTGCTAGGACCAATAAAAATATGCCAGTGTTAGAAATGAAAGGAGAACGAGCGGAGCTTTATGTTTTAAGGATTAGAG
TTACTGCAGTTCTTTTAATTATTTCAATTCCGGTTTTAGGAGGGGGTATCACAATAATCTTG
>SoJ_2
CAAGGTTGAGGTTAATGATCCGAATGCAACTGGGCCATCCTGGAGCAGTGTTCTTAAAAAGAGATTGATTCTATAATGTG
GTGGTTACAACGCATGCCTTAATAATAATTTTTTTTGCTGTGATACCTATCTTAATTGGAGCTTTCGGTAATTGGTTGAT
TCCTCTGCTAGTAGGAGGTAAAGATATAATTTACCCGCGAATAAATAACTTAAGTTATTGACTATCTCCTAATGCACTAT
ATTTGCTAATACTGTCCTTTAGAACGGATAAAGGAGTTGGTGCTGGATGAACTATTTACCCCCCTTTATCTGTGTACCCC
TATCATAGGGGCCCTAGGATAGATGTTCTTATTGTGTCACTACATCTAGCTGGGCTCAGCTCTCTAGTGGGGGCTATTAA
CTTTGCTAGGACCAATAAAAATATGCCAGTGTTAGAAATGAAAGGAGAACGAGCGGAGCTTTATGTTTTAAGGATTAGAG
TTACTGCAGTTCTTTTAATTATTTCAATTCCGGTTTTAGGAGGGGGTATCACAATAATCTTG
>SoJ_3
CAAGGTTGAGGTTAATGATCCGAATGCAACTGGGTCATCCTGGAGCAGTGTTCTTAAAAAGAGATTGATTCTATAATGTG
GTGGTTACAACGCATGCCTTAATAATAATTTTTTTTGCTGTGATACCTATCTTAATTGGAGCTTTCGGTAATTGGTTGAT
TCCTCTGCTAGTAGGAGGTAAAGATATAATTTACCCGCGAATAAATAACTTAAGTTATTGACTATCTCCTAATGCACTAT
ATTTACTAATACTGTCCTTTAGAACGGATAAAGGAGTTGGTGCTGGATGAACTATTTACCCCCCTTTATCTGTGTACCCC
TATCATAGGGGCCCTAGGATAGATGTTCTTATTGTGTCACTACATCTAGCTGGGCTCAGCTCTCTAGTGGGGGCTATTAA
CTTTGCTAGGACCAATAAAAATATGCCAGTGTTAGAAATGAAAGGAGAACGAGCGGAGCTTTATGTTTTAAGGATTAGAG
TTACTGCAGTTCTTTTAATTATTTCAATTCCGGTTTTAGGAGGGGGTATCACAATAATCTTG
>SoJ_4
CAAGGTTGAGGTTAATGATCCGAATGCAACTGGGTCATCCTGGAGCAGTGTTCTTAAAAAGAGATTGATTCTATAATGTG
GTGGTTACAACGCATGCCTTAATAATAATTTTTTTTGCTGTGATACCTATCTTAATTGGAGCTTTCGGTAATTGGTTGAT
TCCTCTGCTAGTAGGAGGTAAAGATATAATTTACCCGCGAATAAATAACTTAAGTTATTGACTATCTCCTAATGCACTAT
ATTTGCTAATACTGTCCTTTAGAACGGATAAAGGAGTTGGTGCTGGATGAACTATTTACCCCCCTTTATCTGTGTACCCC
TATCATAGGGGCCCTAGGATAGATGTTCTTATTGTGTCACTACATCTAGCTGGGCTCAGCTCTCTAGTGGGGGCTATTAA
CTTTGCTAGGACCAATAAAAATATGCCAGTGTTAGAAATGAAAGGAGAACGAGCGGAGCTTTATGTTTTAAGGATTAGAG
TTACTGCAGTTCTTTTAATTATTTCAATTCCGGTTTTAGGAGGGGGTATCACAATAATCTTG
>SoJ_5
CAAGGTTGAGGTTAATGATCCGAATGCAACTGGGTCATCCTGGAGCAGTGTTCTTAAAAAGAGATTGATTCTATAATGTG
GTGGTTACAACGCATGCCTTAATAATAATTTTTTTTGCTGTGATACCTATCTTAATTGGAGCTTTCGGTAATTGGTTGAT
TCCTCTGCTAGTAGGAGGTAAAGATATAATTTACCCGCGAATAAATAACTTAAGTTATTGACTATCTCCTAATGCACTAT
ATTTACTAATACTGTCCTTTAGAACGGATAAAGGAGTTGGTGCTGGATGAACTATTTACCCCCCTTTATCTGTGTACCCC
TATCATAGGGGCCCTAGGATAGATGTTCTTATTGTGTCACTACATCTAGCTGGGCTCAGCTCTCTAGTGGGGGCTATTAA
CTTTGCTAGGACCAATAAAAATATGCCAGTGTTAGAAATGAAAGGAGAACGAGCGGAGCTTTATGTTTTAAGGATTAGAG
TTACTGCAGTTCTTTTAATTATTTCAATTCCGGTTTTAGGAGGGGGTATCACAATAATCTTG
>SoJ_6
CAAGGTTGAGGTTAATGATCCGAATGCAACTGGGTCATCCTGGAGCAGTGTTCTTAAAAAGAGATTGATTCTATAATGTG
GTGGTTACAACGCATGCCTTAATAATAATTTTTTTTGCTGTGATACCTATCTTAATTGGAGCTTTCGGTAATTGGTTGAT
TCCTCTGCTAGTAGGAGGTAAAGATATAATTTACCCGCGAATAAATAACTTAAGTTATTGACTATCTCCTAATGCACTAT
ATTTGCTAATACTGTCCTTTAGAACGGATAAAGGAGTTGGTGCTGGATGAACTATTTACCCCCCTTTATCTGTGTACCCC
TATCATAGGGGCCCTAGGATAGATGTTCTTATTGTGTCACTACATCTAGCTGGGCTCAGCTCTCTAGTGGGGGCTATTAA
CTTTGCTAGGACCAATAAAAATATGCCAGTGTTAGAAATGAAAGGAGAACGAGCGGAGCTTTATGTTTTAAGGATTAGAG
TTACTGCAGTTCTTTTAATTATTTCAATTCCGGTTTTAGGAGGGGGTATCACAATAATCTTG
>SoJ_7
CAAGGTTGAGGTTAATGATCCGAATGCAACTGGGCCATCCTGGAGCAGTGTTCTTAAAAAGAGATTGATTCTATAATGTG
GTGGTTACAACGCATGCCTTAATAATAATTTTTTTTGCTGTGATACCTATCTTAATTGGAGCTTTCGGTAATTGGTTGAT
TCCTCTGCTAGTAGGAGGTAAAGATATAATTTACCCGCGAATAAATAACTTAAGTTATTGACTATCTCCTAATGCACTAT
ATTTGCTAATACTGTCCTTTAGAACGGATAAAGGAGTTGGTGCTGGATGAACTATTTACCCCCCTTTATCTGTGTACCCC
TATCATAGGGGCCCTAGGATAGATGTTCTTATTGTGTCACTACATCTAGCTGGGCTCAGCTCTCTAGTGGGGGCTATTAA
CTTTGCTAGGACCAATAAAAATATGCCAGTGTTAGAAATGAAAGGAGAACGAGCGGAGCTTTATGTTTTAAGGATTAGAG
TTACTGCAGTTCTTTTAATTATTTCAATTCCGGTTTTAGGAGGGGGTATCACAATAATCTTG
>SoJ_9
CAAGGTTGAGGTTAATGATCCGAATGCAACTGGGTCATCCTGGAGCAGTGTTCTTAAAAAGAGATTGATTTTATAATGTG
GTGGTTACAACGCATGCCTTAATAATAATTTTTTTTGCTGTGATACCTATCTTAATTGGAGCTTTCGGTAATTGGTTGAT
TCCTCTGCTAGTAGGAGGTAAAGATATAATTTACCCGCGAATAAATAACTTAAGTTATTGACTATCTCCTAATGCACTAT
ATTTACTAATACTGTCCTTTAGAACGGATAAAGGAGTTGGTGCTGGATGAACTATTTACCCCCCTTTATCTGTGTACCCC
TATCATAGGGGCCCTAGGATAGATGTTCTTATTGTGTCACTACATCTAGCTGGGCTCAGCTCTCTAGTGGGGGCTATTAA
CTTTGCTAGGACCAATAAAAATATGCCAGTGTTAGAAATGAAAGGAGAACGAGCGGAGCTTTATGTTTTAAGGATTAGAG
TTACTGCAGTTCTTTTAATTATTTCAATTCCGGTTCTAGGAGGGGGTATCACAATAATCTTG
>VaI_17
CAAGGTTGAGGTTAATGATCCGAATGCAACTGGGTCATCCTGGAGCAGTGTTCTTAAAAAGAGATTGATTCTATAATGTG
GTGGTTACAACGCATGCTTTAATAATAATTTTTTTTGCTGTGATACCTATCTTAATTGGAGCTTTCGGTAATTGGCTGAT
TCCTCTGCTAGTAGGAGGTAAAGATATAATTTACCCGCGAATAAATAACTTAAGTTATTGACTATCTCCTAATGCACTAT
ATTTACTAATACTGTCCTTTAGAACGGATAAAGGAGTTGGTGCTGGATGAACTATTTACCCCCCTTTATCTGTGTACCCC
TATCATAGGGGCCCTAGGATAGATGTTCTTATTGTGTCACTACATTTAGCTGGGCTCAGCTCTCTAGTGGGGGCTATTAA
CTTTGCTAGGACCAATAAAAATATGCCAGTGTTAGAAATGAAAGGAGAACGAGCGGAGCTTTATGTTTTAAGTATTAGAG
TTACTGCAGTTCTTTTAATTATTTCAATTCCAGTTTTAGGAGGGGGTATCACAATAATCTTG
>VaP_18
CAAGGTTGAGGTTAATGATTCGAATGCAACTGGGTCATCCTGGAGCAGTGTTCTTAAAAAGAGATTGATTCTATAATGTG
GTGGTTACAACGCATGCCTTAATAATAATTTTTTTTGCTGTGATACCTATCTTAATTGGAGCTTTCGGTAATTGGTTGAT
TCCTCTGCTAGTAGGAGGTAAAGATATAATTTACCCGCGAATAAATAACTTAAGTTATTGACTATCTCCTAATGCACTAT
ATTTACTAATACTGTCCTTTAGAACGGATAAAGGAGTTGGTGCTGGATGAACTATTTACCCCCCTTTATCTGTGTACCCC
TATCATAGGGGCCCTAGGATAGATGTTCTTATTGTGTCACTACATCTAGCTGGGCTCAGCTCTCTAGTGGGGGCTATTAA
CTTTGCTAGGACCAATAAAAATATGCCAGTGTTAGAAATGAAAGGAGAACGAGCGGAGCTTTATGTTTTAAGGATTAGAG
TTACTGCAGTTCTTTTAATTATTTCAATTCCGGTTCTAGGAGGGGGTATCACAATAATCTTG
>WI_21
CAAGGTTGAGGTTAATGATCCGAATGCAACTGGGTCATCCTGGAGCAGTGTTCTTAAAAAGAGATTGATTCTATAATGTG
GTGGTTACAACGCATGCCTTAATAATAATTTTTTTTGCTGTGATACCTATCTTAATTGGAGCTTTCGGTAATTGGCTGAT
TCCTCTGCTAGTAGGAGGTAAAGATATAATTTACCCGCGAATAAATAACTTAAGTTATTGACTATCTCCTAATGCACTAT
ATTTACTAATACTGTCCTTTAGAACGGATAAAGGAGTTGGTGCTGGATGAACTATTTACCCCCCTTTATCTGTGTACCCC
TATCATAGGGGCCCTAGGATAGATGTTCTTATTGTGTCACTACATCTAGCTGGGCTCAGCTCTCTAGTGGGGGCTATTAA
CTTTGCTAGGACCAATAAAAATATGCCAGTGTTAGAAATGAAAGGAGAACGAGCGGAGCTTTATGTTTTAAGTATTAGAG
TTACTGCAGTTCTTTTAATTATTTCAATTCCGGTTTTAGGAGGGGGTATCACAATAATCTTG
>WI_23
CAAGGTTGAGGTTAATGATCCGAATGCAACTGGGGCATCCTGGAGCAGTGTTCTTAAAAAGAGATTGATTCTATAATGTG
GTGGTTACAACGCATGCCTTAATAATAATTTTTTTTGCTGTGATACCTATCTTAATTGGAGCTTTCGGTAATTGGTTGAT
TCCTCTGCTAGTAGGAGGTAAAGATATAATTTACCCGCGAATAAACAACTTAAGTTATTGACTATCTCCTAATGCACTAT
ATTTACTAATACTGTCCTTTAGAACGGATAAAGGAGTTGGTGCTGGATGAACTATTTACCCCCCTTTATCTGTGTACCCC
TATCATAGGGGCCCTAGGATGGATGTTCTTATTGTGTCACTACATCTAGCTGGGCTCAGCTCTCTAGTGGGGGCTATTAA
CTTTGCTAGGACCAATAAAAATATGCCAGTGTTAGAAATGAAAGGAGAACGAGCGGAGCTTTATGTTTTAAGGATTAGAG
TTACTGCAGTTCTTTTAATTATTTCAATTCCGGTTCTAGGAGGGGGCATCACAATAATCTTG
>WI_24
CAAGGTTGAGGTTAATGATCCGAATGCAACTGGGTCATCCTGGAGCAGTGTTCTTAAAAAGAGATTGATTCTATAATGTG
GTGGTTACAACGCATGCCTTAATAATAATTTTTTTTGCTGTGATACCTATCTTAATTGGAGCTTTCGGTAATTGGCTGAT
TCCTCTGCTAGTAGGAGGTAAAGATATAATTTACCCGCGAATAAATAACTTAAGTTATTGACTATCTCCTAATGCACTAT
ATTTACTAATACTGTCCTTTAGAACGGATAAAGGAGTTGGTGCTGGATGAACTATTTACCCCCCTTTATCTGTGTACCCC
TATCATAGGGGCCCTAGGATAGATGTTCTTATTGTGTCACTACATCTAGCTGGGCTCAGCTCTCTAGTGGGGGCTATTAA
CTTTGCTAGGACCAATAAAAATATGCCAGTGTTAGAAATGAAAGGAGAACGAGCGGAGCTTTATGTTTTAAGTATTAGAG
TTACTGCAGTTCTTTTAATTATTTCAATTCCGGTTTTAGGAGGGGGTATCACAATAATCTTG
>WI_25
CAAGGTTGAGGTTAATGATCCGAATGCAACTGGGGCATCCTGGAGCAGTGTTCTTAAAAAGAGATTGATTCTATAATGTG
GTGGTTACAACGCATGCCTTAATAATAATTTTTTTTGCTGTGATACCTATCTTAATTGGAGCTTTCGGTAATTGGTTGAT
TCCTCTGCTAGTAGGAGGTAAAGATATAATTTACCCGCGAATAAACAACTTAAGTTATTGACTATCTCCTAATGCACTAT
ATTTACTAATACTGTCCTTTAGAACGGATAAAGGAGTTGGTGCTGGATGAACTATTTACCCCCCTTTATCTGTGTACCCC
TATCATAGGGGCCCTAGGATGGATGTTCTTATTGTGTCACTACATCTAGCTGGGCTCAGCTCTCTAGTGGGGGCTATTAA
CTTTGCTAGGACCAATAAAAATATGCCAGTGTTAGAAATGAAAGGAGAACGAGCGGAGCTTTATGTTTTAAGGATTAGAG
TTACTGCAGTTCTTTTAATTATTTCAATTCCGGTTCTAGGAGGGGGCATCACAATAATCTTG
>WI_29
CAAGGTTGAGGTTAATGATCCGAATGCAACTGGGTCATCCTGGAGCAGTGTTCTTAAAAAGAGATTGATTCTATAATGTG
GTGGTTACAACGCATGCCTTAATAATAATTTTTTTTGCTGTGATACCTATCTTAATTGGAGCTTTCGGTAATTGGTTGAT
TCCTCTGCTAGTAGGAGGTAAAGATATAATTTACCCGCGAATAAATAACTTAAGTTATTGACTATCTCCTAATGCACTAT
ATTTACTAATACTGTCCTTTAGAACGGATAAAGGAGTTGGTGCTGGATGAACTATTTACCCCCCTTTATCTGTGTACCCC
TATCATAGGGGCCCTAGGATAGATGTTCTTATTGTGTCACTACATCTAGCTGGGCTCAGCTCTCTAGTGGGGGCTATTAA
CTTTGCTAGGACCAATAAAAATATGCCAGTGTTAGAAATGAAAGGAGAACGAGCGGAGCTTTATGTTTTAAGGATTAGAG
TTACTGCAGTTCTTTTAATTATTTCAATTCCGGTTCTAGGAGGGGGTATTACAATAATCTTG
>WI_31
CAAGGTTGAGGTTAATGATCCGAATGCAACTGGGTCATCCTGGAGCAGTGTTCTTAAAAAGAGATTGATTCTATAATGTG
GTGGTTACAACGCATGCCTTAATAATAATTTTTTTTGCTGTGATACCTATCTTAATTGGAGCTTTCGGTAATTGGTTGAT
TCCTCTGCTAGTAGGAGGTAAAGATATAATTTACCCGCGAATAAATAATTTAAGTTATTGACTATCTCCTAATGCACTAT
ATTTGCTAATACTGTCCTTTAGAACGGATAAAGGAGTTGGTGCTGGATGAACTATTTACCCCCCTTTATCTGTGTACCCC
TATCATAGGGGCCCTAGGATAGATGTTCTTATTGTGTCACTACATCTAGCTGGGCTCAGCTCTCTAGTGGGGGCTATTAA
TTTTGCTAGGACCAATAAAAATATGCCAGTGTTAGAAATGAAAGGAGAACGAGCGGAGCTTTATGTTTTAAGGATTAGAG
TTACTGCAGTTCTTTTAATTATTTCAATTCCGGTTTTAGGAGGGGGTATCACAATAATCTTG
>WI_32
CAAGGTTGAGGTTAATGATCCGAATGCAACTGGGTCATCCTGGAGCAGTGTTCTTAAAAAGAGATTGATTCTATAATGTG
GTGGTTACAACGCATGCCTTAATAATAATTTTTTTTGCTGTGATACCTATCTTAATTGGAGCTTTCGGTAATTGGTTGAT
TCCTCTGCTAGTAGGAGGTAAAGATATAATTTACCCGCGAATAAATAACTTAAGTTATTGACTATCTCCTAATGCACTAT
ATTTGCTAATACTGTCTTTTAGAACGGATAAAGGAGTTGGTGCTGGATGAACTATTTACCCCCCTTTATCTGTGTACCCC
TATCATAGGGGCCCTAGGATAGATGTTCTTATTGTGTCACTACATCTAGCTGGGCTCAGCTCTCTAGTGGGGGCTATTAA
TTTTGCTAGGACCAATAAAAATATGCCAGTGTTAGAAATGAAAGGAGAACGAGCGGAGCTTTATGTTTTAAGGATTAGAG
TTACTGCAGTTCTTTTAATTATTTCAATTCCGGTTTTAGGAGGGGGTATCACAATAATCTTG
>WI_35
CAAGGTTGAGGCTAATGATCCGAATGCAACTGGGTCATCCTGGAGCAGTGTTCTTAAAAAGAGATTGATTCTATAATGTG
GTGGTTACAACGCATGCCTTAATAATAATTTTTTTTGCTGTGATACCTATCTTAATTGGAGCTTTCGGTAATTGGCTGAT
TCCTCTGCTAGTAGGAGGTAAAGATATAATTTACCCGCGAATAAATAACTTAAGTTATTGACTATCTCCTAATGCACTAT
ATTTACTAATACTGTCCTTTAGAACGGATAAAGGAGTTGGTGCTGGATGAACTATTTACCCCCCTTTATCTGTGTACCCC
TATCATAGGGGCCCTAGGATAGATGTTCTTATTGTGTCACTACATCTAGCTGGGCTCAGCTCTCTAGTGGGGGCTATTAA
CTTTGCTAGGACCAATAAAAATATGCCAGTGTTAGAAATGAAAGGAGAACGAGCGGAGCTTTATGTTTTAAGTATTAGAG
TTACTGCAGTTCTTTTAATTATTTCAATTCCGGTTTTAGGAGGGGGTATCACAATAATCTTG
>WI_36
CAAGGTTGAGGTTAATGATCCGAATGCAACTGGGTCATCCTGGAGCAGTGTTCTTAAAAAGAGATTGATTCTATAATGTG
GTGGTTACAACGCATGCCTTAATAATAATTTTTTTTGCTGTGATACCTATCTTAATTGGAGCTTTCGGTAATTGGTTGAT
TCCTCTGCTAGTAGGAGGTAAAGATATAATTTACCCGCGAATAAATAACTTAAGTTATTGACTATCTCCTAATGCACTAT
ATTTACTAATACTGTCCTTTAGAACGGATAAAGGAGTTGGTGCTGGATGAACTATTTACCCCCCTTTATCTGTGTACCCC
TATCATAGGGGCCCTAGGATAGATGTTCTTATTGTGTCACTACATCTAGCTGGGCTCAGCTCTCTAGTGGGGGCTATTAA
CTTTGCTAGGACCAATAAAAATATGCCAGTGTTAGAAATGAAAGGAGAACGAGCGGAGCTTTATGTTTTAAGGATTAGAG
TTACTGCAGTTCTTTTAATTATTTCAATTCCGGTTTTAGGAGGGGGTATCACAATAATCTTG
>WI_37
CAAGGTTGAGGTTAATGATCCGAATGCAACTGGGTCATCCTGGAGCAGTGTTCTTAAAAAGAGATTGATTCTATAATGTG
GTGGTTACAACGCATGCCTTAATAATAATTTTTTTTGCTGTGATACCTATCTTAATTGGAGCTTTCGGTAATTGGTTGAT
TCCTCTGCTAGTAGGAGGTAAAGATATAATTTACCCGCGAATAAATAATTTAAGTTATTGACTATCTCCTAATGCACTAT
ATTTACTAATATTGTCCTTTAGAACGGATAAAGGAGTTGGTGCTGGATGAACTATTTACCCCCCTTTATCTGTGTACCCC
TATCATAGGGGCCCCAGGATAGATGTTCTTATTGTGTCACTACATCTAGCTGGGCTCAGCTCTCTAGTGGGGGCTATTAA
CTTTGCTAGGACCAATAAAAATATGCCAGTGTTAGAAATGAAAGGAGAACGAGCGGAGCTTTATGTTTTAAGGATTAGAG
TTACTGCAGTTCTTTTAATTATTTCAATTCCGGTTCTAGGAGGGGGTATCACAATAATCTTG
>WI_38
CAAGGTTGAGGTTAATGATCCGAATGCAACTGGGTCATCCTGGAGCAGTGTTCTTAAAAAGAGATTGATTCTATAATGTG
GTGGTTACAACGCATGCCTTAATAATAATTTTTTTTGCTGTGATACCTATCTTAATTGGAGCTTTCGGTAATTGGTTGAT
TCCTCTGCTAGTAGGAGGTAAAGATATAATTTACCCGCGAATAAATAACTTAAGTTATTGACTATCTCCTAATGCACTAT
ATTTACTAATACTGTCCTTTAGAACGGATAAAGGAGTTGGTGCTGGATGAACTATTTACCCCCCTTTATCTGTGTACCCC
TATCATAGGGGCCCTAGGATAGATGTTCTTATTGTGTCACTACATCTAGCTGGGCTCAGCTCTCTAGTGGGGGCTATCAA
CTTTGCTAGGACCAATAAAAATATGCCAGTGTTAGAAATGAAAGGAGAACGAGCGGAGCTTTATGTTTTAAGGATTAGAG
TTACTGCAGTTCTTTTAATTATTTCAATTCCGGTTCTAGGAGGGGGTATCACAATAATCTTG
>WI_39
CAAGGTTGAGGTTAATGATCCGAATGCAACTGGGGCATCCTGGAGCAGTGTTCTTAAAAAGAGATTGATTCTATAATGTG
GTGGTTACAACGCATGCCTTAATAATAATTTTTTTTGCTGTGATACCTATCTTAATTGGAGCTTTCGGTAATTGGTTGAT
TCCTCTGCTAGTAGGAGGTAAAGATATAATTTACCCGCGAATAAACAACTTAAGTTATTGACTATCTCCTAATGCACTAT
ATTTACTAATACTGTCCTTTAGAACGGATAAAGGAGTTGGTGCTGGATGAACTATTTACCCCCCTTTATCTGTGTACCCC
TATCATAGGGGCCCTAGGATGGATGTTCTTATTGTGTCACTACATCTAGCTGGGCTCAGCTCTCTAGTGGGGGCTATTAA
CTTTGCTAGGACCAATAAAAATATGCCAGTGTTAGAAATGAAAGGAGAACGAGCGGAGCTTTATGTTTTAAGGATTAGAG
TTACTGCAGTTCTTTTAATTATTTCAATTCCGGTTCTAGGAGGGGGCATCACAATAATCTTG
>MSk_J2
CAAGGTTGAGGTTAATGATCCGAATGCAACTGGGTCATCCTGGAGCAGTGTTCTTAAAAAGAGATTGATTCTATAATGTG
GTGGTTACAACGCATGCCTTAATAATAATTTTTTTTGCTGTGATACCTATCTTAATTGGAGCTTTCGGTAATTGGTTGAT
TCCTCTGCTAGTAGGAGGTAAAGATATAATTTACCCGCGAATAAATAACTTAAGTTATTGACTATCTCCTAATGCACTAT
ACTTACTAATACTGTCCTTTAGAACGGATAAAGGAGTTGGTGCTGGATGAACTATTTACCCCCCTTTATCTGTGTACCCC
TATCATAGGGGCCCTAGGATAGATGTTCTTATTGTGTCACTACATCTAGCTGGGCTCAGCTCTCTAGTGGGGGCTATTAA
CTTTGCTAGGACCAATAAAAATATGCCAGTGTTAGAAATGAAAGGAGAACGAGCGGAGCTTTATGTTTTAAGGATTAGAG
TTACTGCAGTTCTTTTAATTATTTCAATTCCGGTTTTAGGAGGGGGTATCACAATAATCTTG
>MSk_J3
CAAGGTTGAGGTTAATGATCCGAATGCAACTGGGTCATCCTGGAGCAGTGTTCTTAAAAAGAGATTGATTTTATAATGTG
GTGGTTACAACGCATGCCTTAATAATAATTTTTTTTGCTGTGATACCTATCTTAATTGGAGCTTTCGGTAATTGGTTGAT
TCCTCTGCTAGTAGGAGGTAAAGATATAATTTACCCGCGAATAAATAACTTAAGTTATTGACTATCTCCTAATGCACTAT
ATTTACTAATACTGTCCTTTAGAACGGATAAAGGAGTTGGTGCTGGATGAACTATTTACCCCCCTTTATCTGTGTACCCC
TATCATAGGGGCCCTAGGATAGATGTTCTTATTGTGTCACTACATCTAGCTGGGCTCAGCTCTCTAGTGGGGGCTATTAA
CTTTGCTAGGACCAATAAAAATATGCCAGTGTTAGAAATGAAAGGAGAACGAGCGGAGCTTTATGTTTTAAGGATTAGAG
TTACTGCAGTTCTTTTAATTATTTCAATTCCGGTTCTAGGAGGGGGTATCACAATAATCTTG
>MSk_J4
CAAGGTTGAGGTTAATGATCCGAATGCAACTGGGTCATCCTGGAGCAGTGTTCTTAAAAAGAGATTGATTCTATAATGTG
GTGGTTACAACGCATGCCTTAATAATAATTTTTTTTGCTGTGATACCTATCTTAATTGGAGCTTTCGGTAATTGGTTGAT
TCCTCTGCTAGTAGGAGGTAAAGATATAATTTACCCGCGAATAAATAACTTAAGTTATTGACTATCTCCTAATGCACTAT
ATTTACTAATACTGTCCTTTAGAACGGATAAAGGAGTTGGTGCTGGATGAACTATTTACCCCCCTTTATCTGTGTACCCC
TATCATAGGGGCCCTAGGATAGATGTTCTTATTGTGTCACTACATCTAGCTGGGCTCAGCTCTCTAGTGGGGGCTATTAA
CTTTGCTAGGACCAATAAAAATATGCCAGTGTTAGAAATGAAAGGAGAACGAGCGGAGCTTTATGTTTTAAGGATTAGAG
TTACTGCAGTTCTTTTAATTATTTCAATTCCGGTTCTAGGAGGGGGTATCACAATAATCTTG
>MSk_J6
CAAGGTTGAGGTTAATGATCCGAATGCAACTGGGTCATCCTGGAGCAGTGTTCTTAAAAAGAGATTGATTCTATAATGTG
GTGGTTACAACGCATGCCTTAATAATAATTTTTTTTGCTGTGATACCTATCTTAATTGGAGCTTTCGGTAATTGGTTGAT
TCCTCTGCTAGTAGGAGGTAAAGATATAATTTACCCGCGAATAAATAACTTAAGTTATTGACTATCTCCTAATGCACTAT
ACTTACTAATACTGTCCTTTAGAACGGATAAAGGAGTTGGTGCTGGATGAACTATTTACCCCCCTTTATCTGTGTACCCC
TATCATAGGGGCCCTAGGATAGATGTTCTTATTGTGTCACTACATCTAGCTGGGCTCAGCTCTCTAGTGGGGGCTATTAA
CTTTGCTAGGACCAATAAAAATATGCCAGTGTTAGAAATGAAAGGAGAACGAGCGGAGCTTTATGTTTTAAGGATTAGAG
TTACTGCAGTTCTTTTAATTATTTCAATTCCGGTTTTAGGAGGGGGTATCACAATAATCTTG
>MSk_J7
CAAGGTTGAGGTTAATGATCCGAATGCAACTGGGTCATCCTGGAGCAGTGTTCTTAAAAAGAGATTGATTCTATAATGTG
GTGGTTACAACGCATGCCTTAATAATAATTTTTTTTGCTGTGATACCTATCTTAATTGGAGCTTTCGGTAATTGGTTGAT
TCCTCTGCTAGTAGGAGGTAAAGATATAATTTACCCGCGAATAAATAACTTAAGTTATTGACTATCTCCTAATGCACTAT
ATTTACTAATACTGTCCTTTAGAACGGATAAAGGAGTTGGTGCTGGATGAACTATTTACCCCCCTTTATCTGTGTACCCC
TATCATAGGGGCCCTAGGATAGATGTTCTTATTGTGTCACTACATCTAGCTGGGCTCAGCTCTCTAGTGGGGGCTATTAA
CTTTGCTAGGACCAATAAAAATATGCCAGTGTTAGAAATGAAAGGAGAACGAGCGGAGCTTTATGTTTTAAGGATTAGAG
TTACTGCAGTTCTTTTAATTATTTCAATTCCGGTTTTAGGAGGGGGTATCACAATAATCTTG
>MSk_J8
CAAGGTTGAGGTTAATGATCCGAATGCAACTGGGTCATCCTGGAGCAGTGTTCTTAAAAAGAGATTGATTCTATAATGTG
GTGGTTACAACGCATGCCTTAATAATAATTTTTTTTGCAGTGATACCTATCTTAATTGGAGCTTTCGGTAATTGGTTGAT
TCCTCTGCTAGTAGGAGGTAAAGATATAATTTACCCGCGAATAAATAACTTAAGTTATTGACTATCTCCTAATGCACTAT
ATTTACTAATACTGTCTTTTAGAACGGATAAAGGAGTTGGTGCTGGATGAACTATTTACCCCCCTTTATCTGTGTACCCC
TATCATAGGGGCCCTAGGATAGATGTTCTTATTGTGTCACTACATCTAGCTGGGCTCAGCTCTCTAGTGGGGGCTATTAA
CTTTGCTAGGACCAATAAAAATATGCCAGTGTTAGAAATGAAAGGAGAACGAGCGGAGCTTTATGTTTTAAGTATTAGAG
TTACTGCAGTTCTTTTAATTATTTCAATTCCGGTTCTAGGAGGGGGTATCACAATAATCTTG
>MSk_J9
CAAGGTTGAGGTTAATGATCCGAATGCAACTGGGTCATCCTGGAGCAGTGTTCTTAAAAAGAGATTGATTCTATAATGTG
GTGGTTACAACGCATGCCTTAATAATAATTTTTTTTGCTGTGATACCTATCTTAATTGGAGCTTTCGGTAATTGGTTGAT
TCCTCTGCTAGTAGGAGGTAAAGATATAATTTACCCGCGAATAAATAACTTAAGTTATTGACTATCTCCTAATGCACTAT
ATTTACTAATACTGTCCTTTAGAACGGATAAAGGAGTTGGTGCTGGATGAACTATTTACCCCCCTTTATCTGTGTACCCC
TATCATAGGGGCCCTAGGATAGATGTTCTTATTGTGTCACTACATCTAGCTGGGCTCAGCTCTCTAGTGGGGGCTATTAA
CTTTGCTAGGACCAATAAAAATATGCCAGTGTTAGAAATGAAAGGAGAACGAGCGGAGCTTTATGTTTTAAGGATTAGAG
TTACTGCAGTTCTTTTAATTATTTCAATTCCGGTTTTAGGAGGGGGTATCACAATAATCTTG
>MSk_J10
CAAGGTTGAGGTTAATGATCCGAATGCAACTGGGTCATCCTGGAGCAGTGTTCTTAAAAAGAGATTGATTCTATAATGTG
GTGGTTACAACGCATGCCTTAATAATAATTTTTTTTGCTGTGATACCTATCTTAATTGGAGCTTTCGGTAATTGGTTGAT
TCCTCTGCTAGTAGGAGGTAAAGATATAATTTACCCGCGAATAAATAACTTAAGTTATTGACTATCTCCTAATGCACTAT
ATTTGCTAATACTGTCCTTTAGAACGGATAAAGGAGTTGGTGCTGGATGAACTATTTACCCCCCTTTATCTGTGTACCCC
TATCATAGGGGCCCTAGGATAGATGTTCTTATTGTGTCACTACATCTAGCTGGGCTCAGCTCTCTAGTGGGGGCTATTAA
CTTTGCTAGGACCAATAAAAATATGCCAGTGTTAGAAATGAAAGGAGAACGAGCGGAGCTTTATGTTTTAAGGATTAGAG
TTACTGCAGTTCTTTTAATTATTTCAATTCCGGTTTTAGGAGGGGGTATCACAATAATCTTG
>MSk_J11
CAAGGTTGAGGTTAATGATCCGAATGCAACTGGGTCATCCTGGAGCAGTGTTCTTAAAAAGAGATTGATTCTATAATGTG
GTGGTTACAACGCATGCCTTAATAATAATTTTTTTTGCTGTGATACCTATCTTAATTGGAGCTTTCGGTAATTGGTTGAT
TCCTCTGCTAGTAGGAGGTAAAGATATAATTTACCCGCGAATAAATAACTTAAGTTATTGACTATCTCCTAATGCACTAT
ATTTACTAATACTGTCCTTTAGAACGGATAAAGGAGTTGGTGCTGGATGAACTATTTACCCCCCTTTATCTGTGTACCCC
TATCATAGGGGCCCTAGGATAGATGTTCTTATTGTGTCACTACATCTAGCTGGGCTCAGCTCTCTAGTGGGGGCTATTAA
CTTTGCTAGGACCAATAAAAATATGCCAGTGTTAGAAATGAAAGGAGAACGAGCGGAGCTTTATGTTTTAAGGATTAGAG
TTACTGCAGTTCTTTTAATTATTTCAATTCCGGTTCTAGGAGGGGGTATCACAATAATCTTG
>MSk_J12
CAAGGTTGAGGTTAATGATCCGGATGCAACTGGGTCATCCTGGAGCAGTGTTCTTAAAAAGAGATTGATTCTATAATGTG
GTGGTTACAACGCATGCCTTAATAATAATTTTTTTTGCTGTGATACCTATCTTAATTGGAGCTTTCGGTAATTGGTTGAT
TCCTCTGCTAGTAGGAGGTAAAGATATAATTTACCCGCGAATAAATAACTTAAGTTATTGACTATCTCCTAATGCACTAT
ATTTACTAATACTGTCCTTTAGAACGGATAAAGGAGTTGGTGCTGGATGAACTATTTACCCCCCTTTATCTGTGTACCCC
TATCATAGGGGCCCTAGGATAGATGTTCTTATTGTGTCACTACATCTAGCTGGGCTCAGCTCTCTAGTGGGGGCTATTAA
CTTTGCTAGGACCAATAAAAATATGCCAGTATTAGAAATGAAAGGAGAACGAGCGGAGCTTTATGTTTTAAGGATTAGAG
TTACTGCAGTTCTTTTAATTATTTCAATTCCGGTTCTAGGAGGGGGTATCACAATAATCTTG
>MSk_J13
CAAGGTTGAGGTTAATGATCCGAATGCAACTGGGTCATCCTGGAGCAGTGTTCTTAAAAAGAGATTGATTCTATAATGTG
GTGGTTACAACGCATGCCTTAATAATAATTTTTTTTGCTGTGATACCTATCTTAATTGGAGCTTTCGGTAATTGGTTGAT
TCCTCTGCTAGTAGGAGGTAAAGATATAATTTACCCGCGAATAAACAACTTAAGTTATTGACTATCTCCTAATGCACTAT
ATTTACTAATACTGTCCTTTAGAACGGATAAAGGAGTTGGTGCTGGATGAACTATTTACCCCCCTTTATCTGTGTACCCC
TATCATAGGGGCCCTAGGATGGATGTTCTTATTGTGTCACTACATCTAGCTGGGCTCAGCTCTCTAGTGGGGGCTATTAA
CTTTGCTAGGACCAATAAAAATATGCCAGTGTTAGAAATGAAAGGAGAACGAGCGGAGCTTTATGTTTTAAGGATTAGAG
TTACTGCAGTTCTTTTAATTATTTCAATTCCGGTTCTAGGAGGGGGCATCACAATAATCTTG
>MSk_J14
CAAGGTTGAGGTTAATGATCCGAATGCAACTGGGTCATCCTGGAGCAGTGTTCTTAAAAAGAGATTGATTCTATAATGTG
GTGGTTACAACGCATGCCTTAATAATAATTTTTTTTGCTGTGATACCTATCTTAATTGGAGCTTTCGGTAATTGGTTGAT
TCCTCTGCTAGTAGGAGGTAAAGATATAATTTACCCGCGAATAAATAACTTAAGTTATTGACTATCTCCTAATGCACTAT
ATTTGCTAATACTGTCCTTTAGAACGGATAAAGGAGTTGGTGCTGGATGAACTATTTACCCCCCTTTATCTGTGTACCCC
TATCATAGGGGCCCTAGGATAGATGTTCTTATTGTGTCACTACATCTAGCTGGGCTCAGCTCTCTAGTGGGGGCTATTAA
CTTTGCTAGGACCAATAAAAATATGCCAGTGTTAGAAATGAAAGGAGAACGAGCGGAGCTTTATGTTTTAAGGATTAGAG
TTACTGCAGTTCTTTTAATTATTTCAATTCCGGTTTTAGGAGGGGGTATCACAATAATCTTG
>MSk_J15
CAAGGTTGAGGTTAATGATCCGAATGCAACTGGGTCATCCTGGAGCAGTGTTCTTAAAAAGAGATTGATTCTATAATGTG
GTGGTTACAACGCATGCCTTAATAATAATTTTTTTTGCTGTGATACCTATCTTAATTGGAGCTTTCGGTAATTGGTTGAT
TCCTCTGCTAGTAGGAGGTAAAGATATAATTTACCCGCGAATAAATAACTTAAGTTATTGACTATCTCCTAATGCACTAT
ATTTACTAATACTGTCCTTTAGAACGGATAAAGGAGTTGGTGCTGGATGAACTATTTACCCCCCTTTATCTGTGTACCCC
TATCATAGGGGCCCTAGGATAGATGTTCTTATTGTGTCACTACATCTAGCTGGGCTCAGCTCTCTAGTGGGGGCTATTAA
CTTTGCTAGGACCAATAAAAATATGCCAGTGTTAGAAATGAAAGGAGAACGAGCGGAGCTTTATGTTTTAAGGATTAGAG
TTACTGCAGTTCTTTTAATTATTTCAATTCCGGTTCTAGGAGGGGGTATCACAATAATCTTG
>MSk_J16
CAAGGTTGAGGTTAATGATCCGAATGCAACTGGGTCATCCTGGAGCAGTGTTCTTAAAAAGAGATTGATTCTATAATGTG
GTGGTTACAACGCATGCCTTAATAATAATTTTTTTTGCTGTGATACCTATCTTAATTGGAGCTTTCGGTAATTGGTTGAT
TCCTCTGCTAGTAGGAGGTAAAGATATAATTTACCCGCGAATAAATAACTTAAGTTATTGACTATCTCCTAATGCACTAT
ATTTGCTAATACTGTCCTTTAGAACGGATAAAGGAGTTGGTGCTGGATGAACTATTTACCCCCCTTTATCTGTGTACCCC
TATCATAGGGGCCCTAGGATAGATGTTCTTATTGTGTCACTACATCTAGCTGGGCTCAGCTCTCTAGTGGGGGCTATTAA
CTTTGCTAGGACCAATAAAAATATGCCAGTGTTAGAAATGAAAGGAGAACGAGCGGAGCTTTATGTTTTAAGGATTAGAG
TTACTGCAGTTCTTTTAATTATTTCAATTCCGGTTTTAGGAGGGGGTATCACAATAATCTTG
>MSk_J17-7
CAAGGTTGAGGTTAATGATCCGGATGCAACTGGGTCATCCTGGAGCAGTGTTCTTAAAAAGAGATTGATTCTATAATGTG
GTGGTTACAACGCATGCCTTAATAATAATTTTTTTTGCTGTGATACCTATCTTAATTGGAGCTTTCGGTAATTGGTTGAT
TCCTCTGCTAGTAGGAGGTAAAGATATAATTTACCCGCGAATAAATAACTTAAGTTATTGACTATCTCCTAATGCACTAT
ATTTACTAATACTGTCCTTTAGAACGGATAAAGGAGTTGGTGCTGGATGAACTATTTACCCCCCTTTATCTGTGTACCCC
TATCATAGGGGCCCTAGGATAGATGTTCTTATTGTGTCACTACATCTAGCTGGGCTCAGCTCTCTAGTGGGGGCTATTAA
CTTTGCTAGGACCAATAAAAATATGCCAGTATTAGAAATGAAAGGAGAACGAGCGGAGCTTTATGTTTTAAGGATTAGAG
TTACTGCAGTTCTTTTAATTATTTCAATTCCGGTTCTAGGAGGGGGTATCACAATAATCTTG
>MSk_J38-8
CAAGGTTGAGGTTAATGATCCGAATGCAACTGGGTCATCCTGGAGCAGTGTTCTTAAAAAGAGATTGATTCTATAATGTG
GTGGTTACAACGCATGCCTTAATAATAATTTTTTTTGCTGTGATACCTATCTTAATTGGAGCTTTCGGTAATTGGTTGAT
TCCTCTGCTAGTAGGAGGTAAAGATATAATTTACCCGCGAATAAATAACTTAAGTTATTGACTATCTCCTAATGCACTAT
ATTTACTAATACTGTCCTTTAGAACGGATAAAGGAGTTGGTGCTGGATGAACTATTTACCCCCCTTTATCTGTGTACCCC
TATCATAGGGGCCCTAGGATAGATGTTCTTATTGTGTCACTACATCTAGCTGGGCTCAGCTCTCTAGTGGGGGCTATTAA
CTTTGCTAGGACCAATAAAAATATGCCAGTGTTAGAAATGAAAGGAGAACGAGCGGAGCTTTATGTTTTAAGGATTAGAG
TTACTGCAGTTCTTTTAATTATTTCAATTCCGGTTCTAGGAGGGGGTATCACAATAATCTTG
>MSk_J181-2
CAAGGTTGAGGTTAATGATCCGAATGCAACTGGGTCATCCTGGAGCAGTGTTCTTAAAAAGAGATTGATTCTATAATGTG
GTGGTTACAACGCATGCTTTAATAATAATTTTTTTTGCTGTGATACCTATTTTAATTGGAGCTTTCGGTAATTGGTTGAT
TCCTCTGCTAGTAGGAGGTAAAGATATAATTTACCCGCGAATAAATAACTTAAGCTATTGACTATCTCCTAATGCACTAT
ATTTACTAATACTGTCCTTTAGAACGGACAAAGGAGTTGGTGCTGGATGAACTATTTACCCCCCTTTATCTGTGTACCCC
TATCATAGGGGCCCTAGGATAGATGTTTTTATTGTGTCACTACATCTAGCTGGGCTCAGCTCTCTAGTGGGGGCTATTAA
CTTTGCTAGGACCAATAAAAATATGCCAGTGTTAGAAATGAAAGGAGAACGAGCGGAGCTTTATGTTTTAAGGATTAGAG
TTACTGCAGTTCTTTTAATTATTTCAATTCCGGTTCTAGGAGGGGGTATTACAATAATCTTG
>MSk_J54-1
CAAGGTTGAGGTTAATGATCCGAATGCAACTGGGTCATCCTGGAGCAGTGTTCTTAAAAAGAGATTGATTCTATAATGTG
GTGGTTACAACGCATGCCTTAATAATAATTTTTTTTGCTGTGATACCTATCTTAATTGGAGCTTTCGGTAATTGGTTGAT
TCCTCTGCTAGTAGGAGGTAAAGATATAATTTATCCGCGAATAAATAACTTAAGCTATTGACTATCTCCCAATGCACTAT
ATTTACTAATACTGTCCTTTAGAACGGACAAAGGAGTTGGTGCTGGATGAACTATTTACCCCCCTTTATCTGTGTACCCC
TATCATAGGGGCCCTAGGATAGATGTTCTTATTGTGTCACTACATCTAGCTGGGCTCAGCTCTCTAGTGGGGGCTATTAA
CTTTGCTAGGACCAATAAAAATATGCCAGTGTTAGAAATGAAAGGAGAACGAGCGGAGCTTTATGTTTTAAGGATTAGAG
TTACTGCAGTTCTTTTAATTATTTCAATTCCGGTTCTAGGAGGGGGTATCACAATAATCTTG
>MSk_J111-2
CAAGGTTGAGGTTAATGATCCGAATGCAACTGGGTCATCCTGGAGCAGTGTTCTTAAAAAGAGATTGATTCTATAATGTG
GTGGTTACAACGCATGCTTTAATAATAATTTTTTTTGCTGTGATACCTATTTTAATTGGAGCTTTCGGTAATTGGTTGAT
TCCTCTGCTAGTAGGAGGTAAAGATATAATTTACCCGCGAATAAATAACTTAAGCTATTGACTATCTCCTAATGCACTAT
ATTTACTAATACTGTCCTTTAGAACGGACAAAGGAGTTGGTGCTGGATGAACTATTTACCCCCCTTTATCTGTGTACCCC
TATCATAGGGGCCCTAGGATAGATGTTTTTATTGTGTCACTACATCTAGCTGGGCTCAGCTCTCTAGTGGGGGCTATTAA
CTTTGCTAGGACCAATAAAAATATGCCAGTGTTAGAAATGAAAGGAGAACGAGCGGAGCTTTATGTTTTAAGGATTAGAG
TTACTGCAGTTCTTTTAATTATTTCAATTCCGGTTCTAGGAGGGGGTATTACAATAATCTTG
>MSk_J161-1
CAAGGTTGAGGTTAATGATCCGAATGCAACTGGGTCATCCTGGAGCAGTGTTCTTAAAAAGAGATTGATTCTATAATGTG
GTGGTTACAACGCATGCCTTAATAATAATTTTTTTTGCTGTGATACCTATCTTAATTGGAGCTTTCGGTAATTGGTTGAT
TCCTCTGCTAGTAGGAGGTAAAGATATAATTTATCCGCGAATAAATAACTTAAGCTATTGACTATCTCCCAATGCACTAT
ATTTACTAATACTGTCCTTTAGAACGGACAAAGGAGTTGGTGCTGGATGAACTATTTACCCCCCTTTATCTGTGTACCCC
TATCATAGGGGCCCTAGGATAGATGTTCTTATTGTGTCACTACATCTAGCTGGGCTCAGCTCTCTAGTGGGGGCTATTAA
CTTTGCTAGGACCAATAAAAATATGCCAGTGTTAGAAATGAAAGGAGAACGAGCGGAGCTTTATGTTTTAAGGATTAGAG
TTACTGCAGTTCTTTTAATTATTTCAATTCCGGTTCTAGGAGGGGGTATCACAATAATCTTG
>MSk_J181-6
CAAGGTTGAGGTTAATGATCCGAATGCAACTGGGTCATCCTGGAGCAGTGTTCTTAAAAAGAGATTGATTCTATAATGTG
GTGGTTACAACGCATGCCTTAATAATAATTTTTTTTGCTGTGATACCTATCTTAATTGGAGCTTTCGGTAATTGGTTGAT
TCCTCTGCTAGTAGGAGGTAAAGATATAATTTACCCGCGAATAAATAACTTAAGTTATTGACTATCTCCTAATGCACTAT
ACTTACTAATACTGTCCTTTAGAACGGATAAAGGAGTTGGTGCTGGATGAACTATTTACCCCCCTTTATCTGTGTACCCC
TATCATAGGGGCCCTAGGATAGATGTTCTTATTGTGTCACTACATCTAGCTGGGCTCAGCTCTCTAGTGGGGGCTATTAA
CTTTGCTAGGACCAATAAAAATATGCCAGTGTTAGAAATGAAAGGAGAACGAGCGGAGCTTTATGTTTTAAGGATTAGAG
TTACTGCAGTTCTTTTAATTATTTCAATTCCGGTTTTAGGAGGGGGTATCACAATAATCTTG
>MSk_J161-5
CAAGGTTGAGGTTAATGATCCGAATGCAACTGGGTCATCCTGGAGCAGTGTTCTTAAAGAGAGATTGATTCTATAATGTG
GTGGTTACAACGCATGCCTTAATAATAATTTTTTTTGCTGTGATACCTATCTTAATTGGAGCTTTCGGTAATTGGTTGAT
TCCTCTGCTAGTAGGAGGTAAAGATATAATTTACCCGCGAATAAATAACTTAAGTTATTGACTATCTCCTAATGCACTAT
ATTTACTAATACTGTCCTTTAGAACGGATAAAGGAGTTGGTGCTGGATGAACTATTTACCCCCCTTTATCTGTGTACCCC
TATCATAGGGGCCCCAGGATAGATGTTCTTATTGTGTCACTACATCTAGCTGGGCTCAGCTCTCTAGTGGGGGCTATTAA
CTTTGCTAGGACCAATAAAAATATGCCAGTGTTAGAAATGAAAGGAGAACGAGCGGAGCTTTATGTTTTAAGGATTAGAG
TTACTGCAGTTCTTTTAATTATTTCAATTCCGGTTTTAGGAGGGGGTATCACAATAATCTTG
>NSk_J54-3
CAAGGTTGAGGTTAATGATCCGAATGCAACTGGGTCATCCTGGAGCAGTGTTCTTAAAAAGAGATTGATTCTATAATGTG
GTGGTTACAACGCATGCCTTAATAATAATTTTTTTTGCTGTGATACCTATCTTAATTGGAGCTTTCGGTAATTGGTTGAT
TCCTCTGCTAGTAGGAGGTAAAGATATAATTTACCCGCGAATAAATAACTTAAGTTATTGACTATCTCCTAATGCACTAT
ATTTACTAATACTGTCCTTTAGAACGGATAAAGGAGTTGGTGCTGGATGAACTATTTACCCCCCTTTATCTGTGTACCCC
TATCATAGGGGCCCTAGGATAGATGTTCTTATTGTGTCACTACATCTAGCTGGGCTCAGCTCTCTAGTGGGGGCTATTAA
CTTTGCTAGGACCAATAAAAATATGCCAGTGTTAGAAATGAAAGGAGAACGAGCGGAGCTTTATGTTTTAAGGATTAGAG
TTACTGCAGTTCTTTTAATTATTTCAATTCCGGTTCTAGGAGGGGGTATCACAATAATCTTG
>MSk_J111-4
CAAGGTTGAGGTTAATGATCCGAATGCAACTGGGTCATCCTGGAGCAGTGTTCTTAAAAAGAGATTGATTCTATAATGTG
GTGGTTACAACGCATGCCTTAATAATAATTTTTTTTGCTGTGATACCTATCTTAATTGGAGCTTTCGGTAATTGGTTGAT
TCCTCTGCTAGTAGGAGGTAAAGATATAATTTACCCGCGAATAAATAACTTAAGTTATTGACTATCTCCTAATGCACTAT
ATTTACTAATACTGTCCTTTAGAACGGATAAAGGAGTTGGTGCTGGATGAACTATTTACCCCCCTTTATCTGTGTACCCC
TATCATAGGGGCCCTAGGATAGATGTTCTTATTGTGTCACTACATCTAGCTGGGCTCAGCTCTCTAGTGGGGGCTATTAA
CTTTGCTAGGACCAATAAAAATATGCCAGTGTTAGAAATGAAAGGAGAACGAGCGGAGCTTTATGTTTTAAGGATTAGAG
TTACTGCAGTTCTTTTAATTATTTCAATTCCGGTTTTAGGAGGGGGTATCACAATAATCTTG
>ArgMch23_B
CAAGGTTGAGGTTAATGATCCGAATGCAACTGGGTCATCCTGGAGCAGTATTCTTAAAAAGAGATTGATTCTATAATGTG
GTGGTTACAACGCATGCCTTAATAATAATTTTTTTTGCTGTGATACCTATCTTAATTGGAGCTTTCGGTAATTGGTTGAT
TCCTCTGCTAGTAGGAGGTAAAGATATAATTTACCCGCGAATAAATAACTTAAGCTATTGACTATCTCCTAATGCACTAT
ATTTACTAATACTGTCCTTTAGAACAGACAAAGGAGTTGGTGCTGGATGAACTATTTACCCCCCTTTATCTGTGTACCCC
CATCATAGGGGTCCTAGGATAGATGTTCTTATTGTGTCACTACATCTAGCTGGGCTCAGCTCTCTAGTGGGGGCTATTAA
CTTTGCTAGGACCAATAAAAATATGCCAGTGTTAGAAATGAAAGGAGAACGAGCGGAGCTTTATGTTTTAAGGATTAGAG
TTACTGCAGTTCTTTTAATTATTTCAATTCCGGTTCTAGGAGGGGGTATCACAATAATCTTG
>ArgMch41_B
CAAGGTTGAGGTTAATGATCCGAATGCAACTGGGTCATCCTGGAGCAGTATTCTTAAAAAGAGATTGATTCTATAATGTG
GTGGTTACAACGCATGCCTTAATAATAATTTTTTTTGCTGTGATACCTATCTTAATTGGAGCTTTCGGTAATTGGTTGAT
TCCTCTGCTAGTAGGAGGTAAAGATATAATTTACCCGCGAATAAATAACTTAAGCTATTGACTATCTCCTAATGCACTAT
ATTTACTAATACTGTCCTTTAGAACAGACAAAGGAGTTGGTGCTGGATGAACTATTTACCCCCCTTTATCTGTGTACCCC
CATCATAGGGGTCCTAGGATAGATGTTCTTATTGTGTCACTACATCTAGCTGGGCTCAGCTCTCTAGTGGGGGCTATTAA
CTTTGCTAGGACCAATAAAAATATGCCAGTGTTAGAAATGAAAGGAGAACGAGCGGAGCTTTATGTTTTAAGGATTAGAG
TTACTGCAGTTCTTTTAATTATTTCAATTCCGGTTCTAGGAGGGGGTATCACAATAATCTTG
>ArgMch42_B'
CAAGGTTGAGGTTAATGATCCGAATGCAACTGGGTCATCCTGGAGCAGTATTCTTAAAAAGAGATTGATTCTATAATGTG
GTGGTTACAACGCATGCCTTAATAATAATTTTTTTTGCTGTGATACCTATCTTAATTGGAGCTTTCGGTAATTGGTTGAT
TCCTCTGCTAGTAGGAGGTAAAGATATAATTTACCCGCGAATAAATAACTTAAGCTATTGACTATCTCCTAATGCACTAT
ATTTACTAATACTGTCCTTTAGAACAGACAAAGGAGTTGGTGCTGGATGAACTATTTACCCCCCTTTATCTGTGTACCCC
CATCATAGGGGTCCTAGGATAGATGTTCTTATTGTGTCACTACATCTAGCTGGGCTCAGCTCTCTAGTGGGGGCTATTAA
CTTTGCTAGGACCAATAAAAATATGCCAGTGTTAGAAATGAAAGGAGAACGAGCGGAGCTTTATGTTTTAAGGATTAGAG
TTACTGCAGTTCTTTTAATTATTTCAATTCCGGTTCTAGGAGGGGGTATCACAATAATCTTG
>Balt_62mc10
CAAGGTTGAGGTTAATGATCCGAATGCAACTGGGTCATCCTGGAGCAGTGTTCTTAAAAAGAGATTGATTCTATAATGTG
GTGGTTACAACGCATGCCTTAATAATAATTTTTTTTGCTGTGATACCTATCTTAATTGGAGCTTTTGGTAATTGGTTGAT
TCCTCTGCTAGTAGGAGGTAAAGATATAATTTACCCGCGAATAAATAACTTAAGCTATTGACTATCTCCTAATGCACTAT
ATTTACTAATACTGTCCTTTAGAACAGACAAAGGAGTTGGTGCTGGATGAACTATTTACCCCCCTTTATCTGTGTACCCC
TATCATAGGGGCCCTAGGATAGATGTTCTTATTGTGTCACTACATCTAGCTGGGCTCAGCTCTCTAGTGGGGGCTATTAA
CTTTGCTAGGACCAATAAAAATATGCCAGTGTTAGAAATGAAAGGAGAACGAGCGGAGCTTTATGTTTTAAGGATTAGAG
TTACTGCAGTTCTTTTAATTATTTCAATTCCGGTTCTAGGAGGGGGTATCACAATAATCTTG
>BTN2At_AR7_B''
CAAGGTTGAGGTTAATGATCCGAATGCAACTGGGTCATCCTGGAGCAGTATTCTTAAAAAGAGATTGATTCTATAATGTG
GTGGTTACAACGCATGCCTTAATAATAATTTTTTTTGCTGTGATACCTATCTTAATTGGAGCTTTCGGTAATTGGTTGAT
TCCTCTGCTAGTAGGAGGTAAAGATATAATTTACCCGCGAATAAATAACTTAAGCTATTGACTATCTCCTAATGCACTAT
ATTTACTAATACTGTCCTTTAGAACAGACAAAGGAGTTGGTGCTGGATGAACTATTTACCCCCCTTTATCTGTGTACCCC
CATCATAGGGGTCCTAGGATAGATGTTCTTATTGTGTCACTACATCTAGCTGGGCTCAGCTCTCTAGTGGGGGCTATTAA
CTTTGCTAGGACCAATAAAAATATGCCAGTGTTAGAAATGAAAGGAGAACGAGCGGAGCTTTATGTTTTAAGGATTAGAG
TTACTGCAGTTCTTTTAATTATTTCAATTCCGGTTCTAGGAGGGGGTATCACAATAATCTTG
>BTN2At_BA30_B'''
CAAGGTTGAGGTTAATGATCCGAATGCAACTGGGTCATCCTGGAGCAGTATTCTTAAAAAGAGATTGATTCTATAATGTG
GTGGTTACAATGCATGCCTTAATAATAATTTTTTTTGCTGTGATACCTATCTTAATTGGAGCTTTCGGTAATTGGTTGAT
TCCTCTGCTAGTAGGAGGTAAAGATATAATTTACCCGCGAATAAATAACTTAAGCTATTGACTATCTCCTAATGCACTAT
ATTTACTAATACTGTCCTTTAGAACAGACAAAGGAGTTGGTGCTGGATGAACTATTTACCCCCCTTTATCTGTGTACCCC
CATCATAGGGGTCCTAGGATAGATGTTCTTATTGTGTCACTACATCTAGCTGGGCTCAGCTCTCTAGTGGGGGCTATTAA
CTTTGCTAGGACCAATAAAAATATGCCAGTGTTAGAAATGAAAGGAGAACGAGCGGAGCTTTATGTTTTAAGGATTAGAG
TTACTGCAGTTCTTTTAATTATTTCAATTCCGGTTCTAGGAGGGGGTATCACAATAATCTTG
>BTN2AtHO8_B''
CAAGGTTGAGGTTAATGATCCGAATGCAACTGGGTCATCCTGGAGCAGTATTCTTAAAAAGAGATTGATTCTATAATGTG
GTGGTTACAACGCATGCCTTAATAATAATTTTTTTTGCTGTGATACCTATCTTAATTGGAGCTTTCGGTAATTGGTTGAT
TCCTCTGCTAGTAGGAGGTAAAGATATAATTTACCCGCGAATAAATAACTTAAGCTATTGACTATCTCCTAATGCACTAT
ATTTACTAATACTGTCCTTTAGAACAGACAAAGGAGTTGGTGCTGGATGAACTATTTACCCCCCTTTATCTGTGTACCCC
CATCATAGGGGTCCTAGGATAGATGTTCTTATTGTGTCACTACATCTAGCTGGGCTCAGCTCTCTAGTGGGGGCTATTAA
CTTTGCTAGGACCAATAAAAATATGCCAGTGTTAGAAATGAAAGGAGAACGAGCGGAGCTTTATGTTTTAAGGATTAGAG
TTACTGCAGTTCTTTTAATTATTTCAATTCCGGTTCTAGGAGGGGGTATCACAATAATCTTG
>BTN1_CB10
CAAGGTTGAGGTTAATGATCCGAATGCAACTGGGTCATCCTGGAGCAGTGTTCTTAAAAAGAGATTGATTCTATAATGTG
GTGGTTACAACGCATGCCTTAATAATAATTTTTTTTGCTGTGATACCTATCTTAATTGGAGCTTTCGGTAATTGGTTGAT
TCCTCTGCTAGTAGGAGGTAAAGATATAATTTACCCGCGAATAAATAACTTAAGTTATTGACTATCTCCTAATGCACTAT
ACTTACTAATACTGTCCTTTAGAACGGATAAAGGAGTTGGTGCTGGATGAACTATTTACCCCCCTTTATCTGTGTACCCC
TATCATAGGGGCCCTAGGATAGATGTTCTTATTATGTCACTACATCTAGCTGGGCTCAGCTCTCTAGTGGGGGCTATTAA
CTTTGCTAGGACCAATAAAAATATGCCAGTGTTAGAAATGAAAGGAGAACGAGCGGAGCTTTATGTTTTAAGGATTAGAG
TTACTGCAGTTCTTTTAATTATTTCAATTCCGGTTTTAGGAGGGGGTATCACAATAATCTTG
>NEPH_CB10
CAAGGTTGAGGTTAATGATCCGAATGCAACTGGGTCATCCTGGAGCAGTGTTCTTAAAAAGAGATTGATTCTATAATGTG
GTGGTTACAACGCATGCCTTAATAATAATTTTTTTTGCTGTGATACCTATCTTAATTGGAGCTTTCGGTAATTGGTTGAT
TCCTCTGCTAGTAGGAGGTAAAGATATAATTTACCCGCGAATAAATAATTTAAGTTATTGACTATCTCCTAATGCACTAT
ATTTACTAATACTGTCCTTTAGAACGGATAAAGGAGTTGGTGCTGGATGAACTATTTACCCCCCTTTATCTGTGTACCCC
TATCATAGGGGCCCTAGGATAGATGTTCTTATTGTGTCACTACATCTAGCTGGGCTCAGCTCTCTAGTGGGGGCTATTAA
CTTTGCTAGGACCAATAAAAATATGCCAGTGTTAGAAATGAAAGGAGAACGAGCGGAGCTTTATGTTTTAAGGATTAGAG
TTACTGCAGTTCTTTTAATTATTTCAATTCCGGTTTTAGGAGGGGGTATCACAATAATCTTG
>BTN1_CB13
CAAGGTTGAGGTTAATGATCCGAATGCAACTGGGTCATCCTGGAGCAGTGTTCTTAAAAAGAGATTGATTCTATAATGTG
GTGGTTACAACGCATGCCTTAATAATAATTTTTTTTGCTGTGATACCTATCTTAATTGGAGCTTTCGGTAATTGGTTGAT
TCCTCTGCTAGTAGGAGGTAAAGATATAATTTACCCGCGAATAAATAACTTAAGTTATTGACTATCTCCTAATGCACTAT
ACTTACTAATACTGTCCTTTAGAACGGATAAAGGAGTTGGTGCTGGATGAACTATTTACCCCCCTTTATCTGTGTACCCC
TATCATAGGGGCCCTAGGATAGATGTTCTTATTATGTCACTACATCTAGCTGGGCTCAGCTCTCTAGTGGGGGCTATTAA
CTTTGCTAGGACCAATAAAAATATGCCAGTGTTAGAAATGAAAGGAGAACGAGCGGAGCTTTATGTTTTAAGGATTAGAG
TTACTGCAGTTCTTTTAATTATTTCAATTCCGGTTTTAGGAGGGGGTATCACAATAATCTTG
>NEPH_CB13_W
CAAGGTTGAGGTTAATGATCCGAATGCAACTGGGTCATCCTGGAGCAGTGTTCTTAAAAAGAGATTGATTCTATAATGTG
GTGGTTACAACGCATGCCTTAATAATAATTTTTTTTGCTGTGATACCTATCTTAATTGGAGCTTTCGGTAATTGGTTGAT
TCCTCTGCTAGTAGGAGGTAAAGATATAATTTACCCGCGAATAAATAACTTAAGTTATTGACTATCTCCTAATGCACTAT
ATTTACTAATACTGTCCTTTAGAACGGATAAAGGAGTTGGTGCTGGATGAACTATTTACCCCCCTTTATCTGTGTACCCC
TATCATAGGGGCCCTAGGATAGATGTTCTTATTGTGTCACTACATCTAGCTGGGCTCAGCTCTCTAGTGGGGGCTATTAA
CTTTGCTAGGACCAATAAAAATATGCCAGTGTTAGAAATGAAAGGAGAACGAGCGGAGCTTTATGTTTTAAGGATTAGAG
TTACTGCAGTTCTTTTAATTATTTCAATTCCGGTTTTAGGAGGGGGTATCACAATAATCTTG
>BTN1_MW81_U
CAAGGTTGAGGTTAATGATCCGAATGCAACTGGGTCATCCTGGAGCAGTGTTCTTAAAAAGAGATTGATTCTATAATGTG
GTGGTTACAACGCATGCCTTAATAATAATTTTTTTTGCTGTGATACCTATCTTAATTGGAGCTTTCGGTAATTGGTTGAT
TCCTCTGCTAGTAGGAGGTAAAGATATAATTTACCCGCGAATAAATAACTTAAGTTATTGACTATCTCCTAATGCACTAT
ACTTACTAATACTGTCCTTTAGAACGGATAAAGGAGTTGGTGCTGGATGAACTATTTACCCCCCTTTATCTGTGTACCCC
TATCATAGGGGCCCTAGGATAGATGTTCTTATTATGTCACTACATCTAGCTGGGCTCAGCTCTCTAGTGGGGGCTATTAA
CTTTGCTAGGACCAATAAAAATATGCCAGTGTTAGAAATGAAAGGAGAACGAGCGGAGCTTTATGTTTTAAGGATTAGAG
TTACTGCAGTTCTTTTAATTATTTCAATTCCGGTTTTAGGAGGGGGTATCACAATAATCTTG
>NEPH_MW81_X
CAAGGTTGAGGTTAATGATCCGAATGCAACTGGGTCATCCTGGAGCAGTGTTCTTAAAAAGAGATTGATTCTATAATGTG
GTGGTTACAACGCATGCCTTAATAATAATTTTTTTTGCTGTGATACCTATCTTAATTGGAGCTTTCGGTAATTGGTTGAT
TCCTCTGCTAGTAGGAGGTAAAGATATAATTTACCCGCGAATAAATAACTTAAGTTATTGACTATCTCCTAATGCACTAT
ACTTACTAATACTGTCCTTTAGAACGGATAAAGGAGTTGGTGCTGGATGAACTATTTACCCCCCTTTATCTGTGTACCCC
TATCATAGGGGCCCTAGGATAGATGTTCTTATTGTGTCACTACATCTAGCTGGGCTCAGCTCTCTAGTGGGGGCTATTAA
CTTTGCTAGGACCAATAAAAATATGCCAGTGTTAGAAATGAAAGGAGAACGAGCGGAGCTTTATGTTTTAAGGATTAGAG
TTACTGCAGTTCTTTTAATTATTTCAATTCCGGTTTTAGGAGGGGGTATCACAATAATCTTG
>NEP_CB11_2B
CAAGGTTGAGGTTAATGATCCGAATGCAACTGGGTCATCCTGGAGCAGTGTTCTTAAAAAGAGATTGATTCTATAATGTG
GTGGTTACAACGCATGCCTTAATAATAATTTTTTTTGCTGTGATACCTATCTTAATTGGAGCTTTCGGTAATTGGTTGAT
TCCTCTGCTAGTAGGAGGTAAAGATATAATTTACCCGCGAATAAATAACTTAAGTTATTGACTATCTCCTAATGCACTAT
ATTTACTAATACTGTCCTTTAGAACGGATAAAGGAGTTGGTGCTGGATGAACTATTTACCCCCCTTTATCTGTGTACCCC
TATCATAGGGGCCCTAGGATAGATGTTCTTATTGTGTCACTACATCTAGCTGGGCTCAGCTCTCTAGTGGGGGCTATTAA
CTTTGCTAGGACCAATAAAAATATGCCAGTGTTAGAAATGAAAGGAGAACGAGCGGAGCTTTATGTTTTAAGGATTAGAG
TTACTGCAGTTCTTTTAATTATTTCAATTCCGGTTCTAGGAGGGGGTATCACAATAATCTTG
>NEP_MW59_Y
CAAGGTTGAGGTTAATGATCCGAATGCAACTGGGGCATCCTGGAGCAGTGTTCTTAAAAAGAGATTGATTCTATAATGTG
GTGGTTACAACGCATGCCTTAATAATAATTTTTTTTGCTGTGATACCTATCTTAATTGGAGCTTTCGGTAATTGGTTGAT
TCCTCTGCTAGTAGGAGGTAAAGATATAATTTACCCGCGAATAAACAACTTAAGTTATTGACTATCTCCTAATGCACTAT
ATTTACTAATACTGTCCTTTAGAACGGATAAAGGAGTTGGTGCTGGATGAACTATTTACCCCCCTTTATCTGTGTACCCC
TATCATAGGGGCCCTAGGATGGATGTTCTTATTGTGTCACTACATCTAGCTGGGCTCAGCTCTCTAGTGGGGGCTATTAA
CTTTGCTAGGACCAATAAAAATATGCCAGTGTTAGAAATGAAAGGAGAACGAGCGGAGCTTTATGTTTTAAGGATTAGAG
TTACTGCAGTTCTTTTAATTATTTCAATTCCGGTTCTAGGAGGGGGCATCACAATAATCTTG
>NEP_CB22_2A
CAAGGTTGAGGTTAATGATCCGAATGCAACTGGGTCATCCTGGAGCAGTGTTCTTAAAAAGAGATTGATTCTATAATGTG
GTGGTTACAACGCATGCCTTAATAATAATTTTTTTTGCTGTGATACCTATCTTAATTGGAGCTTTCGGTAATTGGTTGAT
TCCTCTGCTAGTAGGAGGTAAAGATATAATTTACCCGCGAATAAATAACTTAAGTTATTGACTATCTCCTAATGCACTAT
ATTTACTAATACTGTCCTTTAGAACGGATAAAGGAGTTGGTGCTGGATGAACTATTTACCCCCCTTTATCTGTGTACCCG
TATCATAGGGGCCCTAGGATAGATGTTCTTATTGTGTCACTACATCTAGCTGGGCTCAGCTCTCTAGTGGGGGCTATTAA
CTTTGCTAGGACCAATAAAAATATGCCAGTGTTAGAAATGAAAGGAGAACGAGCGGAGCTTTATGTTTTAAGGATTAGAG
TTACTGCAGTTCTTTTAATTATTTCAATTCCGGTTCTAGGAGGGGGTATCACAATAATCTTG
>KF643497WANB
CAAGGTTGAGGTTAATGATCCGAATGCAACTGGGTCATCCTGGAGCAGTGTTCTTAAAAAGAGATTGATTCTATAATGTG
GTGGTTACAACGCATGCCTTAATAATAATTTTTTTTGCTGTGATACCTATCTTAATTGGAGCTTTCGGTAATTGGTTGAT
TCCTCTGCTAGTAGGAGGTAAAGATATAATTTACCCGCGAATAAATAACTTAAGTTATTGACTATCTCCTAATGCACTAT
ACTTACTAATACTGTCCTTTAGAACGGATAAAGGAGTTGGTGCTGGATGAACTATTTACCCCCCTTTATCTGTGTACCCC
TATCATAGGGGCCCTAGGATAGATGTTCTTATTGTGTCACTACATCTAGCTGGGCTCAGCTCTCTAGTGGGGGCTATTAA
CTTTGCTAGGACCAATAAAAATATGCCAGTGTTAGAAATGAAAGGAGAACGAGCGGAGCTTTATGTTTTAAGGATTAGAG
TTACTGCAGTTCTTTTAATTATTTCAATTCCGGTTTTAGGAGGGGGTATCACAATAATCTTG
>KF643628WANB
CAAGGTTGAGGTTAATGATCCGAATGCAACTGGGTCATCCTGGAGCAGTGTTCTTAAAAAGAGATTGATTCTATAATGTG
GTGGTTACAACGCATGCCTTAATAATAATTTTTTTTGCTGTGATACCTATCTTAATTGGAGCTTTCGGTAATTGGTTGAT
TCCTCTGCTAGTAGGAGGTAAAGATATAATTTACCCGCGAATAAATAACTTAAGTTATTGACTATCTCCTAATGCACTAT
ACTTACTAATACTGTCCTTTAGAACGGATAAAGGAGTTGGTGCTGGATGAACTATTTACCCCCCTTTATCTGTGTACCCC
TATCATAGGGGCCCTAGGATAGATGTTCTTATTGTGTCACTACATCTAGCTGGGCTCAGCTCTCTAGTGGGGGCTATTAA
CTTTGCTAGGACCAATAAAAATATGCCAGTGTTAGAAATGAAAGGAGAACGAGCGGAGCTTTATGTTTTAAGGATTAGAG
TTACTGCAGTTCTTTTAATTATTTCAATTCCGGTTTTAGGAGGGGGTATCACAATAATCTTG
>KF643701WANB
CAAGGTTGAGGTTAATGATCCGAATGCAACTGGGTCATCCTGGAGCAGTGTTCTTAAAAAGAGATTGATTCTATAATGTG
GTGGTTACAACGCATGCCTTAATAATAATTTTTTTTGCTGTGATACCTATCTTAATTGGAGCTTTCGGTAATTGGTTGAT
TCCTCTGCTAGTAGGAGGTAAAGATATAATTTACCCGCGAATAAATAACTTAAGTTATTGACTATCTCCTAATGCACTAT
ACTTACTAATACTGTCCTTTAGAACGGATAAAGGAGTGGGTGCTGGATGAACTATTTACCCCCCTTTATCTGTGTACCCC
TATCATAGGGGCCCTAGGATAGATGTTCTTATTGTGTCACTACATCTAGCTGGGCTCAGCTCTCTAGTGGGGGCTATTAA
CTTTGCTAGGACCAATAAAAATATGCCAGTGTTAGAAATGAAAGGAGAACGAGCGGAGCTTTATGTTTTAAGGATTAGAG
TTACTGCAGTTCTTTTAATTATTTCAATCCCGGTTTTAGGAGGGGGTATCACAATAATCTTG
>KF643789WANB
CAAGGTTGAGGTTAATGATCCGAATGCAACTGGGTCATCCTGGAGCAGTGTTCTTAAAAAGAGATTGATTCTATAATGTG
GTGGTTACAACGCATGCCTTAATAATAATTTTTTTTGCTGTGATACCTATCTTAATTGGAGCTTTCGGTAATTGGTTGAT
TCCTCTGCTAGTAGGAGGTAAAGATATAATTTACCCGCGAATAAATAACTTAAGTTATTGACTATCTCCTAATGCACTAT
ACTTACTAATACTGTCCTTTAGAACGGATAAAGGAGTTGGTGCTGGATGAACTATTTACCCCCCTTTATCTGTGTACCCC
TATCATAGGGGCCCTAGGATAGATGTTCTTATTGTGTCACTACATCTAGCTGGGCTCAGCTCTCTAGTGGGGGCTATTAA
CTTTGCTAGGACCAATAAAAATATGCCAGTGTTAGAAATGAAAGGAGAACGAGCGGAGCTTTATGTTTTAAGGATTAGAG
TTACTGCAGTTCTTTTAATTATTTCAATTCCGGTTTTAGGAGGGGGTATCACAATAATCTTG
>KF644059WANB
CAAGGTTGAGGTTAATGATCCGAATGCAACTGGGTCATCCTGGAGCAGTGTTCTTAAAAAGAGATTGATTCTATAATGTG
GTGGTTACAACGCATGCCTTAATAATAATTTTTTTTGCTGTGATACCTATCTTAATTGGAGCTTTCGGTAATTGGTTGAT
TCCTCTGCTAGTAGGAGGTAAAGATATAATTTACCCGCGAATAAATAACTTAAGTTATTGACTATCTCCTAATGCACTAT
ACTTACTAATACTGTCCTTTAGAACGGATAAAGGAGTTGGTGCTGGATGAACTATTTACCCCCCTTTATCTGTGTACCCC
TATCATAGGGGCCCTAGGATAGATGTTCTTATTGTGTCACTACATCTAGCTGGGCTCAGCTCTCTAGTGGGGGCTATTAA
CTTTGCTAGGACCAATAAAAATATGCCAGTGTTAGAAATGAAAGGAGAACGAGCGGAGCTTTATGTTTTAAGGATTAGAG
TTACTGCAGTTCTTTTAATTATTTCAATTCCGGTTTTAGGAGGGGGTATCACAATAATCTTG
>KF643812WANS
CAAGGTTGAGGTTAATGATCCGAATGCAACTGGGTCATCCTGGAGCAGTGTTCTTAAAAAGAGATTGATTCTATAATGTG
GTGGTTACAACGCATGCCTTAATAATAATTTTTTTTGCTGTGATACCTATCTTAATTGGAGCTTTCGGTAATTGGTTGAT
TCCTCTACTAGTAGGAGGTAAAGATATAATTTACCCGCGAATAAATAACTTAAGTTATTGACTATCTCCTAATGCACTAT
ACTTACTAATACTGTCCTTTAGAACGGATAAAGGAGTTGGTGCTGGATGAACTATTTACCCCCCTTTATCTGTGTACCCC
TATCATAGGGGCCCTAGGATAGATGTTCTTATTGTGTCACTACATCTAGCTGGGCTCAGCTCTCTAGTGGGGGCTATTAA
CTTTGCTAGGACCAATAAAAATATGCCAGTGTTAGAAATGAAAGGAGAACGAGCGGAGCTTTATGTTTTAAGGATTAGAG
TTACTGCAGTTCTTTTAATTATTTCAATTCCGGTTTTAGGAGGGGGTATCACAATAATCTTG
>KF643820WANS
CAAGGTTGAGGTTAATGATCCGAATGCAACTGGGTCATCCTGGAGCAGTGTTCTTAAAAAGAGATTGATTCTATAATGTG
GTGGTTACAACGCATGCCTTAATAATAATTTTTTTTGCTGTGATACCTATCTTAATTGGAGCTTTCGGTAATTGGTTGAT
TCCTCTGCTAGTAGGAGGTAAAGATATAATTTACCCGCGAATAAATAACTTAAGTTATTGACTATCTCCTAATGCACTAT
ATTTGCTAATACTGTCCTTTAGAACGGATAAAGGAGTTGGTGCTGGATGAACTATTTACCCCCCTTTATCTGTGTACCCC
TATCATAGGGGCCCTAGGATAGATGTTCTTATTGTGTCACTACATCTAGCTGGGCTCAGCTCTCTAGTGGGGGCTATTAA
CTTTGCTAGGACCAATAAAAATATGCCAGTGTTAGAAATGAAAGGAGAACGAGCGGAGCTTTATGTTTTAAGGATTAGAG
TTACTGCAGTTCTTTTAATTATTTCAATTCCGGTTTTAGGAGGGGGTATCACAATAATCTTG
>KF643757WANS
CAAGGTTGAGGTTAATGATCCGAATGCAACTGGGTCATCCTGGAGCAGTGTTCTTAAAAAGAGATTGATTCTATAATGTG
GTGGTTACAACGCATGCCTTAATAATAATTTTTTTTGCTGTGATACCTATCTTAATTGGAGCTTTCGGTAATTGGTTGAT
TCCTCTGCTAGTAGGAGGTAAAGATATAATTTACCCGCGAATAAATAACTTAAGTTATTGACTATCTCCTAATGCACTAT
ATTTGCTAATACTGTCCTTTAGAACGGATAAAGGAGTTGGTGCTGGATGAACTATTTACCCCCCTTTATCTGTGTACCCC
TATCATAGGGGCCCTAGGATAGATGTTCTTATTGTGTCACTACATCTAGCTGGGCTCAGCTCTCTAGTGGGGGCTATTAA
CTTTGCTAGGACCAATAAAAATATGCCAGTGTTAGAAATGAAAGGAGAACGAGCGGAGCTTTATGTTTTAAGGATTAGAG
TTACTGCAGTTCTTTTAATTATTTCAATTCCGGTTTTAGGAGGGGGTATCACAATAATCTTG
>KF643426WANS
CAAGGTTGAGGTTAATGATCCGAATGCAACTGGGTCATCCTGGAGCAGTGTTCTTAAAAAGAGATTGATTCTATAATGTG
GTGGTTACAACGCATGCCTTAATAATAATTTTTTTTGCTGTGATACCTATCTTAATTGGAGCTTTCGGTAATTGGTTGAT
TCCTCTGCTAGTAGGAGGTAAAGATATAATTTACCCGCGAATAAATAACTTAAGTTATTGACTATCTCCTAATGCACTAT
ACTTACTAATACTGTCCTTTAGAACGGATAAAGGAGTTGGTGCTGGATGAACTATTTACCCCCCTTTATCTGTGTACCCC
TATCATAGGGGCCCTAGGATAGATGTTCTTATTGTGTCACTACATCTAGCTGGGCTCAGCTCTCTAGTGGGGGCTATTAA
CTTTGCTAGGACCAATAAAAATATGCCAGTGTTAGAAATGAAAGGAGAACGAGCGGAGCTTTATGTTTTAAGGATTAGAG
TTACTGCAGTTCTTTTAATTATTTCAATTCCGGTTTTAGGAGGGGGTATCACAATAATCTTG
>KF643427WANS
CAAGGTTGAGGTTAATGATCCGAATGCAACTGGGTCATCCTGGAGCAGTGTTCTTAAAAAGAGATTGATTCTATAATGTG
GTGGTTACAACGCATGCCTTAATAATAATTTTTTTTGCTGTGATACCTATCTTAATTGGAGCTTTCGGTAATTGGTTGAT
TCCTCTGCTAGTAGGAGGTAAAGATATAATTTACCCGCGAATAAATAACTTAAGTTATTGACTATCTCCTAATGCACTAT
ATTTGCTAATACTGTCCTTTAGAACGGATAAAGGAGTTGGTGCTGGATGAACTATTTACCCCCCTTTATCTGTGTACCCC
TATCATAGGGGCCCTAGGATAGATGTTCTTATTGTGTCACTACATCTAGCTGGGCTCAGCTCTCTAGTGGGGGCTATTAA
CTTTGCTAGGACCAATAAAAATATGCCAGTGTTAGAAATGAAAGGAGAACGAGCGGAGCTTTATGTTTTAAGGATTAGAG
TTACTGCAGTTCTTTTAATTATTTCAATTCCGGTTTTAGGAGGGGGTATCACAATAATCTTG
>KF644073WANS
CAAGGTTGAGGTTAATGATCCGAATGCAACTGGGTCATCCTGGAGCAGTGTTCTTAAAAAGAGATTGATTCTATAATGTG
GTGGTTACAACGCATGCCTTAATAATAATTTTTTTTGCTGTGATACCTATCTTAATTGGAGCTTTCGGTAATTGGCTGAT
TCCCCTGCTAGTAGGAGGTAAAGATATAATTTACCCGCGAATAAATAACTTAAGTTATTGACTATCTCCTAATGCACTAT
ATTTACTAATACTGTCCTTTAGAACGGATAAAGGAGTTGGTGCTGGATGAACTATTTACCCCCCTTTATCTGTGTACCCC
TATCATAGGGGCCCTAGGATAGATGTTCTTATTGTGTCACTACATCTAGCTGGGCTCAGCTCTCTAGTGGGGGCTATTAA
CTTTGCTAGGACCAATAAAAATATGCCAGTGTTAGAAATGAAAGGAGAACGAGCGGAGCTTTATGTTTTAAGGATTAGAG
TTACTGCAGTTCTTTTAATTATCTCAATTCCGGTCTTAGGAGGGGGTATCACAATAATCTTG
>KF643600WANS
CAAGGTTGAGGTTAATGATCCGAATGCAACTGGGTCATCCTGGAGCAGTGTTCTTAAAAAGAGATTGATTCTATAATGTG
GTGGTTACAACGCATGCCTTAATAATAATTTTTTTTGCTGTGATACCTATCTTAATTGGAGCTTTCGGTAATTGGTTGAT
TCCTCTGCTAGTAGGAGGTAAAGATATAATTTACCCGCGAATAAATAACTTAAGTTATTGACTATCTCCTAATGCACTAT
ACTTACTAATACTGTCCTTTAGAACGGATAAAGGAGTTGGTGCTGGATGAACTATTTACCCCCCTTTATCTGTGTACCCC
TATCATAGGGGCCCTAGGATAGATGTTCTTATTGTGTCACTACATCTAGCTGGGCTCAGCTCTCTAGTGGGGGCTATTAA
CTTTGCTAGGACCAATAAAAATATGCCAGTGTTAGAAATGAAAGGAGAACGAGCGGAGCTTTATGTTTTAAGGATTAGAG
TTACTGCAGTTCTTTTAATTATTTCAATTCCGGTTTTAGGAGGGGGTATCACAATAATCTTG
>KF644321WANS
CAAGGTTGAGGTTAATGATCCGAATGCAACTGGGTCATCCTGGAGCAGTGTTCTTAAAAAGAGATTGATTCTATAATGTG
GTGGTTACAACGCATGCCTTAATAATAATTTTTTTTGCTGTGATACCTATCTTAATTGGAGCTTTCGGTAATTGGTTGAT
TCCTCTGCTAGTAGGAGGTAAAGATATAATTTACCCGCGAATAAATAACTTAAGTTATTGACTATCTCCTAATGCACTAT
ATTTGCTAATACTGTCCTTTAGAACGGATAAAGGAGTTGGTGCTGGATGAACTATTTACCCCCCTTTATCTGTGTACCCC
TATCATAGGGGCCCTAGGATAGATGTTCTTATTGTGTCACTACATCTAGCTGGGCTCAGCTCTCTAGTGGGGGCTATTAA
CTTTGCTAGGACCAATAAAAATATGCCAGTGTTAGAAATGAAAGGAGAACGAGCGGAGCTTTATGTTTTAAGGATTAGAG
TTACTGCAGTTCTTTTAATTATTTCAATTCCGGTTTTAGGAGGGGGTATCACAATAATCTTG
>KF643419EPBC
CAAGGTTGAGGTTAATGATCCGAATGCAACTGGGTCATCCTGGAGCAGTGTTCTTAAAAAGAGATTGATTCTATAATGTG
GTGGTTACAACGCATGCCTTAATAATAATTTTTTTTGCTGTGATACCTATCTTAATTGGAGCTTTCGGTAATTGGTTGAT
TCCTCTGCTAGTAGGAGGTAAAGATATAATTTACCCGCGAATAAATAACTTAAGTTATTGACTATCTCCTAATGCACTAT
ATTTACTAATACTGTCCTTTAGAACGGATAAAGGAGTTGGTGCTGGATGAACTATTTACCCCCCTTTATCTGTGTACCCC
TATCATAGGGGCCCTAGGATAGATGTTCTTATTGTGTCACTACATCTAGCTGGGCTCAGCTCTCTAGTGGGGGCTATTAA
CTTTGCTAGGACCAATAAAAATATACCAGTGTTAGAAATGAAAGGAGAACGAGCGGAGCTTTATGTTTTAAGGATCAGAG
TTACTGCAGTTCTTTTAATTATCTCAATTCCGGTTCTAGGAGGGGGTATCACAATAATCTTG
>KF643387EPBC
CAAGGTTGAGGTTAATGATCCGAATGCAACTGGGTCATCCTGGAGCAGTGTTCTTAAAAAGAGATTGATTCTATAATGTG
GTGGTTACAACGCATGCCTTAATAATAATTTTTTTTGCTGTGATACCTATCTTAATTGGAGCTTTCGGTAATTGGTTGAT
TCCTCTGCTAGTAGGAGGTAAAGATATAATTTACCCGCGAATAAATAACTTAAGTTATTGACTATCTCCTAATGCACTAT
ATTTACTAATATTGTCCTTTAGAACGGATAAAGGAGTTGGTGCTGGATGAACTATTTACCCCCCTTTATCTGTGTACCCC
TATCATAGGGGCCCTAGGATAGATGTTCTTATTGTGTCACTACATCTAGCTGGGCTCAGCTCTCTAGTGGGGGCTATTAA
CTTTGCTAGGACCAATAAAAATATGCCAGTGTTAGAAATGAAAGGAGAACGAGCGGAGCTTTATGTTTTAAGGATTAGAG
TTACTGCAGTTCTTTTAATTATTTCAATTCCGGTTCTAGGAGGGGGTATCACAATAATCTTG
>KF643955EPBC
CAAGGTTGAGGTTAATGATCCGAATGCAACTGGGTCATCCTGGAGCAGTGTTCTTAAAAAGAGATTGATTCTATAATGTG
GTGGTTACAACGCATGCCTTAATAATAATTTTTTTTGCTGTGATACCTATCTTAATTGGAGCTTTCGGTAATTGGTTGAT
TCCTCTGCTAGTAGGAGGTAAAGATATAATTTACCCGCGAATAAATAACTTAAGTTATTGACTATCTCCTAATGCACTAT
ATTTACTAATACTGTCCTTTAGAACGGATAAAGGAGTTGGTGCTGGATGAACTATTTACCCCCCTTTATCTGTGTACCCG
TATCATAGGGGCCCTAGGATAGATGTTCTTATTGTGTCACTACATCTAGCTGGGCTCAGCTCTCTAGTGGGGGCTATTAA
CTTTGCTAGGACCAATAAAAATATGCCAGTGTTAGAAATGAAAGGAGAACGAGCGGAGCTTTATGTTTTAAGGATTAGAG
TTACTGCAGTTCTTTTAATTATTTCAATTCCGGTTCTAGGAGGGGGTATCACAATAATCTTG
>KF643750EPBC
CAAGGTTGAGGTTAATGATCCGAATGCAACTGGGTCATCCTGGAGCAGTGTTCTTAAAAAGAGATTGATTCTATAATGTG
GTGGTTACAACGCATGCCTTAATAATAATTTTTTTTGCTGTGATACCTATCTTAATTGGAGCTTTCGGTAATTGGTTGAT
TCCTTTGCTAGTAGGAGGTAAAGATATAATTTACCCGCGAATAAACAACTTAAGTTATTGACTATCTCCTAATGCACTAT
ATTTGCTAATACTGTCCTTTAGAACGGATAAAGGAGTTGGTGCTGGATGAACTATTTACCCCCCTTTATCTGTGTACCCC
TATCATAGGGGCCCTAGGATAGATGTTCTTATTGTGTCACTACATCTAGCTGGGCTCAGCTCTCTAGTGGGGGCTATTAA
CTTTGCTAGGACCAATAAAAATATGCCAGTGTTAGAAATGAAAGGAGAACGAGCGGAGCTTTATGTTTTAAGGATTAGAG
TTACTGCAGTTCTTTTAATTATTTCAATTCCGGTTTTAGGAGGGGGTATCACAATAATCTTG
>KF643297EPBC
CAAGGTTGAGGTTAATGATCCGAATGCAACTGGGTCATCCTGGAGCAGTGTTCTTAAAAAGAGATTGATTCTATAATGTG
GTGGTTACAACGCATGCCTTAATAATAATTTTTTTTGCTGTGATACCTATCTTAATTGGAGCTTTCGGTAATTGGTTGAT
TCCTCTGCTAGTAGGAGGTAAAGATATAATTTACCCGCGAATAAATAACTTAAGTTATTGACTATCTCCTAATGCACTAT
ATTTGCTAATACTGTCCTTTAGAACGGATAAAGGAGTTGGTGCTGGATGAACTATTTACCCCCCTTTATCTGTGTACCCC
TATCATAGGGGCCCTAGGATAGATGTTCTTATTGTGTCACTACATCTAGCTGGGCTCAGCTCTCTAGTGGGGGCTATTAA
CTTTGCTAGGACCAATAAAAATATGCCAGTGTTAGAAATGAAAGGAGAACGAGCGGAGCTTTATGTTTTAAGGATTAGAG
TTACTGCAGTTCTTTTAATTATTTCAATTCCGGTTTTAGGAGGGGGTATCACAATAATCTTG
>KF643385EPBC
CAAGGTTGAGGTTAATGATCCGAATGCAACTGGGTCATCCTGGAGCAGTGTTCTTAAAAAGAGATTGATTCTATAATGTG
GTGGTTACAACGCATGCCTTAATAATAATTTTTTTTGCTGTGATACCTATCTTAATTGGAGCTTTCGGTAATTGGTTGAT
TCCTCTGCTAGTAGGAGGTAAAGATATAATTTACCCGCGAATAAATAACTTAAGTTATTGACTATCTCCTAATGCACTAT
ATTTGCTAATACTGTCCTTTAGAACAGATAAAGGAGTTGGTGCTGGATGAACTATTTACCCCCCTTTATCTGTGTACCCC
TATCATAGGGGCCCTAGGATAGATGTTCTTATTGTGTCACTACATCTAGCTGGGCTCAGCTCTCTAGTGGGGGCTATTAA
CTTTGCTAGGACCAATAAAAATATGCCAGTGTTAGAAATGAAAGGAGAACGAGCGGAGCTTTATGTTTTAAGGATTAGAG
TTACTGCAGTTCTTTTAATTATTTCAATTCCGGTTTTAGGAGGGGGTATCACAATAATCTTG
>KF643460EPBC
CAAGGTTGAGGTTAATGATCCGAATGCAACTGGGTCATCCTGGAGCAGTGTTCTTAAAAAGAGATTGATTCTATAATGTG
GTGGTTACAACGCATGCCTTAATAATAATTTTTTTTGCTGTGATACCTATCTTAATTGGAGCTTTCGGTAATTGGTTGAT
TCCTCTGCTAGTAGGAGGTAAAGATATAATTTACCCGCGAATAAATAACTTAAGTTATTGACTATCTCCTAATGCACTAT
ATTTGCTAATACTGTCCTTTAGAACGGATAAAGGAGTTGGTGCTGGATGAACTATTTACCCCCCTTTATCTGTGTACCCC
TATCATAGGGGCCCTAGGATAGATGTTCTTATTGTGTCACTACATCTAGCTGGGCTCAGCTCTCTAGTGGGGGCTATTAA
TTTTGCTAGGACCAATAAAAATATGCCAGTGTTAGAAATGAAAGGAGAACGAGCGGAGCTTTATGTTTTAAGGATTAGAG
TTACTGCAGTTCTTTTAATTATTTCAATTCCGGTTTTAGGAGGGGGTATCACAATAATCTTG
>KF643502EPBC
CAAGGTTGAGGTTAATGATCCGAATGCAACTGGGTCATCCTGGAGCAGTGTTCTTAAAAAGAGATTGATTCTATAATGTG
GTGGTTACAACGCATGCCTTAATAATAATTTTTTTTGCTGTGATACCTATCTTAATTGGAGCTTTCGGTAATTGGTTGAT
TCCTCTGCTAGTAGGAGGTAAAGATATAATTTACCCGCGAATAAATAACTTAAGTTATTGACTATCTCCTAATGCACTAT
ATTTGCTAATACTGTCCTTTAGAACGGATAAAGGAGTTGGTGCTGGATGAACTATTTACCCCCCTTTATCTGTGTACCCC
TATCATAGGGGCCCTAGGATAGATGTTCTTATTGTGTCACTACATCTAGCTGGGCTCAGCTCTCTAGTGGGGGCTATTAA
CTTTGCTAGGACCAATAAAAATATGCCAGTGTTAGAAATGAAAGGAGAACGAGCGGAGCTTTATGTTTTAAGGATTAGAG
TTACTGCAGTTCTTTTAATTATTTCAATTCCGGTTTTAGGAGGGGGTATCACAATAATCTTG
>KF643676EPBC
CAAGGTTGAGGTTAATGATCCGAATGCAACTGGGTCATCCTGGAGCAGTGTTCTTAAAAAGAGATTGATTCTATAATGTG
GTGGTTACAACGCATGCCTTAATAATAATTTTTTTTGCTGTGATACCTATCTTAATTGGAGCTTTCGGTAATTGGTTGAT
TCCTCTGCTAGTAGGAGGTAAAGATATAATTTACCCGCGAATAAATAACTTAAGTTATTGACTATCTCCTAATGCACTAT
ATTTGCTAATACTGTCCTTTAGAACGGATAAAGGAGTTGGTGCTGGATGAACTATTTATCCCCCTTTATCTGTGTACCCC
TATCATAGGGGCCCTAGGATAGATGTTCTTATTGTGTCACTACATCTAGCTGGGCTCAGCTCTCTAGTGGGGGCTATTAA
CTTTGCTAGGACCAATAAAAATATGCCAGTGTTAGAAATGAAAGGAGAACGAGCGGAGCTTTATGTTTTAAGGATTAGAG
TTACTGCAGTTCTTTTAATTATTTCAATTCCGGTTTTAGGAGGGGGTATCACAATAATCTTG
>KF643770EPBC
CAAGGTTGAGGTTAATGATCCGAATGCAACTGGGTCATCCTGGAGCAGTGTTCTTAAAAAGAGATTGATTCTATAATGTG
GTGGTTACAACGCATGCCTTAATAATAATTTTTTTTGCTGTGATACCTATCTTAATTGGAGCTTTCGGTAATTGGTTGAT
TCCTCTGCTAGTAGGAGGTAAAGATATAATTTACCCGCGAATAAATAACTTAAGTTATTGACTATCTCCTAATGCACTAT
ATTTGCTAATACTGTCCTTTAGAACGGATAAAGGAGTTGGTGCTGGATGAACTATTTACCCCCCTTTATCTGTGTACCCC
TATCATAGGGGCCCTAGGATAGATGTTCTTATTGTGTCACTGCATCTAGCTGGGCTCAGCTCTCTAGTGGGGGCTATTAA
CTTTGCTAGGACCAATAAAAATATGCCAGTGTTAGAAATGAAAGGAGAACGAGCGGAGCTTTATGTTTTAAGGATTAGAG
TTACTGCAGTTCTTTTAATTATTTCAATTCCGGTTCTAGGAGGGGGTATCACAATAATCTTG
>KF643795EPBC
CAAGGTTGAGGTTAATGATCCGAATGCAACTGGGTCATCCTGGAGCAGTGTTCTTAAAAAGAGATTGATTCTATAATGTG
GTGGTTACAACGCATGCCTTAATAATAATTTTTTTTGCTGTGATACCTATCTTAATTGGAGCTTTCGGTAATTGGTTGAT
TCCTCTGCTAGTAGGAGGTAAAGATATAATTTACCCGCGAATAAATAATTTAAGTTATTGACTATCTCCTAATGCACTAT
ATTTGCTAATACTGTCCTTTAGAACGGATAAAGGAGTTGGTGCTGGATGAACTATTTACCCCCCTTTATCTGTGTACCCC
TATCATAGGGGCCCTAGGATAGATGTTCTTATTGTGTCACTACATCTAGCTGGGCTCAGCTCTCTAGTGGGGGCTATTAA
CTTTGCTAGGACCAATAAAAATATGCCAGTGTTAGAAATGAAAGGAGAACGAGCGGAGCTTTATGTTTTAAGGATTAGAG
TTACTGCAGTTCTTTTAATTATTTCAATTCCGGTTTTAGGAGGGGGTATCACAATAATCTTG
>MG422062EPBC
CAAGGTTGAGGTTAATGATCCGAATGCAACTGGGGCATCCTGGAGCAGTGTTCTTAAAAAGAGATTGATTCTATAATGTG
GTGGTTACAACGCATGCCTTAATAATAATTTTTTTTGCTGTGATACCTATCTTAATTGGAGCTTTCGGTAATTGGTTGAT
TCCTCTGCTAGTAGGAGGTAAAGATATAATTTACCCGCGAATAAACAACTTAAGTTATTGACTATCTCCTAATGCACTAT
ATTTACTAATACTGTCCTTTAGAACGGATAAAGGAGTTGGTGCTGGATGAACTATTTACCCCCCTTTATCTGTGTACCCC
TATCATAGGGGCCCTAGGATGGATGTTCTTATTGTGTCACTACATCTAGCTGGGCTCAGCTCTCTAGTGGGGGCTATTAA
CTTTGCTAGGACCAATAAAAATATGCCAGTGTTAGAAATGAAAGGAGAACGAGCGGAGCTTTATGTTTTAAGGATTAGAG
TTACTGCAGTTCTTTTAATTATTTCAATTCCGGTTCTAGGAGGGGGCATCACAATAATCTTG
>KF643889EPBC
CAAGGTTGAGGTTAATGATCCGAATGCAACTGGGTCATCCTGGAGCAGTGTTCTTAAAAAGAGATTGATTCTATAATGTG
GTGGTTACAACGCATGCCTTAATAATAATTTTTTTTGCTGTGATACCTATCTTAATTGGAGCTTTCGGTAATTGGTTGAT
TCCTCTGCTAGTAGGAGGTAAAGATATAATTTACCCGCGAATAAATAACTTAAGTTATTGACTATCTCCTAATGCACTAT
ATTTGCTAATACTGTCCTTTAGAACGGATAAAGGAGTTGGTGCTGGATGAACTATTTACCCCCCTTTATCTGTGTACCCC
TATCATAGGGGCCCTAGGATAGATGTTCTTATTGTGTCACTACATCTAGCTGGGCTCAGCTCTCTAGTGGGGGCTATTAA
CTTTGCTAGGACCAATAAAAATATGCCAGTGTTAGAAATGAAAGGAGAACGAGCGGAGCTTTATGTTTTAAGGATTAGAG
TTACTGCAGTTCTTTTAATTATTTCAATTCCGGTTTTAGGAGGGGGTATCACAATAATCTTG
>KF644190EPBC
CAAGGTTGAGGTTAATGATCCGAATGCAACTGGGTCATCCTGGAGCAGTGTTCTTAAAAAGAGATTGATTCTATAATGTG
GTGGTTACAACGCATGCCTTAATAATAATTTTTTTTGCTGTGATACCTATCTTAATTGGAGCTTTCGGTAATTGGTTGAT
TCCTCTGCTAGTAGGAGGTAAAGATATAATTTACCCGCGAATAAATAACTTAAGTTATTGACTATCTCCTAATGCACTAT
ATTTACTAATACTGTCCTTTAGAACGGATAAAGGAGTTGGTGCTGGATGAACTATTTACCCCCCTTTATCTGTGTACCCG
TATCATAGGGGCCCTAGGATAGATGTTCTTATTGTGTCACTACATCTAGCTGGGCTCAGCTCTCTAGTGGGGGCTATTAA
CTTTGCTAGGACCAATAAAAATATGCCAGTGTTAGAAATGAAAGGAGAACGAGCGGAGCTTTATGTTTTAAGGATTAGAG
TTACTGCAGTTCTTTTAATTATTTCAATTCCGGTTCTAGGAGGGGGTATCACAATAATCTTG
>KF644232EPBC
CAAGGTTGAGGTTAATGATCCGAATGCAACTGGGTCATCCTGGAGCAGTGTTCTTAAAAAGAGATTGATTCTATAATGTG
GTGGTTACAACGCATGCCTTAATAATAATTTTTTTTGCTGTGATACCTATCTTAATTGGAGCTTTCGGTAATTGGCTGAT
TCCTCTGCTAGTAGGAGGTAAAGATATAATTTACCCGCGAATAAATAACTTAAGTTATTGACTATCTCCTAATGCACTAT
ATCTACTAATACTGTCCTTTAGAACGGATAAAGGAGTTGGTGCTGGATGAACTATTTACCCCCCTTTATCTGTGTACCCC
TATCATAGGGGCCCTAGGATAGATGTTCTTATTGTGTCACTACATCTAGCTGGGCTCAGCTCTCTAGTGGGGGCTATTAA
CTTTGCTAGGACCAATAAAAATATGCCAGTGTTAGAAATGAAAGGAGAACGAGCGGAGCTTTATGTTTTAAGTATTAGAG
TTACTGCAGTTCTTTTAATTATTTCAATTCCGGTTTTAGGAGGGGGTATCACAATAATCTTG
>KF644263EPBC
CAAGGTTGAGGTTAATGATCCGAATGCAACTGGGTCATCCTGGAGCAGTGTTCTTAAAAAGAGATTGATTCTATAATGTG
GTGGTTACAACGCATGCCTTAATAATAATTTTTTTTGCTGTGATACCTATCTTAATTGGAGCTTTCGGTAATTGGTTGAT
TCCTCTGCTAGTAGGAGGTAAAGATATAATTTACCCGCGAATAAATAACTTAAGTTATTGACTATCTCCTAATGCACTAT
ATTTACTAATACTGTCCTTTAGAACGGATAAAGGAGTTGGTGCTGGATGAACTATTTACCCCCCTTTATCTGTGTACCCG
TATCATAGGGGCCCTAGGATAGATGTTCTTATTGTGTCACTACATCTAGCTGGGCTCAGCTCTCTAGTGGGGGCTATTAA
CTTTGCTAGGACCAATAAAAATATGCCAGTGTTAGAAATGAAAGGAGAACGAGCGGAGCTTTATGTTTTAAGGATTAGAG
TTACTGCAGTTCTTTTAATTATTTCAATTCCGGTTCTAGGAGGGGGTATTACAATAATCTTG
>KF643248EPAl
CAAGGTTGAGGTTAATGATCCGAATGCAACTGGGGCATCCTGGAGCAGTGTTCTTAAAAAGAGATTGATTCTATAATGTG
GTGGTTACAACGCATGCCTTAATAATAATTTTTTTTGCTGTGATACCTATCTTAATTGGAGCTTTCGGTAATTGGTTGAT
TCCTCTGCTAGTAGGAGGTAAAGATATAATTTACCCGCGAATAAACAACTTAAGTTATTGACTATCTCCTAATGCACTAT
ATTTACTAATACTGTCCTTTAGAACGGATAAAGGAGTTGGTGCTGGATGAACTATTTACCCCCCTTTATCTGTGTACCCC
TATCATAGGGGCCCTAGGATGGATGTTCTTATTGTGTCACTACATCTAGCTGGGCTCAGCTCTCTAGTGGGGGCTATTAA
CTTTGCTAGGACCAATAAAAATATGCCAGTGTTAGAAATGAAAGGAGAACGAGCGGAGCTTTATGTTTTAAGGATTAGAG
TTACTGCAGTTCTTTTAATTATTTCAATTCCGGTTCTAGGAGGGGGCATCACAATAATCTTG
>KF643735EPAl
CAAGGTTGAGGTTAATGATCCGAATGCAACTGGGTCATCCTGGAGCAGTGTTCTTAAAAAGAGATTGATTCTATAATGTG
GTGGTTACAACGCATGCCTTAATAATAATTTTTTTTGCTGTGATACCTATCTTAATTGGAGCTTTCGGTAATTGGTTGAT
TCCTCTGCTAGTAGGAGGTAAAGATATAATTTACCCGCGAATAAATAACTTAAGTTATTGACTATCTCCTAATGCACTAT
ATTTACTAATACTGTCCTTTAGAACGGATAAAGGAGTTGGTGCTGGATGAACTATTTACCCCCCTTTATCTGTGTACCCC
TATCATAGGGGCCCTAGGATAGATGTTCTTATTGTGTCACTACATCTAGCTGGGCTCAGCTCTCTAGTGGGGGCTATTAA
CTTTGCTAGGACCAATAAAAATATGCCAGTGTTAGAAATGAAAGGAGAACGAGCGGAGCTTTATGTTTTAAGGATTAGAG
TTACTGCAGTCCTTTTAATTATTTCAATTCCGGTTTTAGGAGGGGGTATCACAATAATCTTG
>KF643275EPAl
CAAGGTTGAGGTTAATGATCCGAATGCAACTGGGTCATCCTGGAGCAGTGTTCTTAAAAAGAGATTGATTCTATAATGTG
GTGGTTACAACGCATGCCTTAATAATAATTTTTTTTGCTGTGATACCTATCTTAATTGGAGCTTTCGGTAATTGGTTGAT
TCCTCTGCTAGTAGGAGGTAAAGATATAATTTACCCGCGAATAAATAACTTAAGTTATTGACTATCTCCTAATGCACTAT
ATTTGCTAATACTGTCCTTTAGAACGGATAAAGGAGTTGGTGCTGGATGAACTATTTACCCCCCTTTATCTGTGTACCCC
TACCATAGGGGCCCTAGGATAGATGTTCTTATTGTGTCACTACATCTAGCTGGGCTCAGCTCTCTAGTGGGGGCTATTAA
CTTTGCTAGGACCAATAAAAATATGCCAGTGTTAGAAATGAAAGGAGAACGAGCGGAGCTTTATGTTTTAAGGATTAGAG
TTACTGCAGTTCTTTTAATTATTTCAATTCCGGTTTTAGGAGGGGGTATCACAATAATCTTG
>KF643331EPAl
CAAGGTTGAGGTTAATGATCCGAATGCAACTGGGGCATCCTGGAGCAGTGTTCTTAAAAAGAGATTGATTCTATAATGTG
GTGGTTACAACGCATGCCTTAATAATAATTTTTTTTGCTGTGATACCTATCTTAATTGGAGCTTTCGGTAATTGGTTGAT
TCCTCTGCTAGTAGGAGGTAAAGATATAATTTACCCGCGAATAAACAACTTAAGTTATTGACTATCTCCTAATGCACTAT
ATTTACTAATACTGTCCTTTAGAACGGATAAAGGAGTTGGTGCTGGATGAACTATTTACCCCCCTTTATCTGTGTACCCC
TATCATAGGGGCCCTAGGATGGATGTTCTTATTGTGTCACTACATCTAGCTGGGCTCAGCTCTCTAGTGGGGGCTATTAA
CTTTGCTAGGACCAATAAAAATATGCCAGTGTTAGAAATGAAAGGAGAACGAGCGGAGCTTTATGTTTTAAGGATTAGAG
TTACTGCAGTTCTTTTAATTATTTCAATTCCGGTTCTAGGAGGGGGCATCACAATAATCTTG
>KF643487EPAl
CAAGGTTGAGGTTAATGATCCGAATGCAACTGGGTCATCCTGGAGCAGTGTTCTTAAAAAGAGATTGATTCTATAATGTG
GTGGTTACAACGCATGCCTTAATAATAATTTTTTTTGCTGTGATACCTATCTTAATTGGAGCTTTCGGTAATTGGTTGAT
TCCTCTGCTAGTAGGAGGTAAAGATATAATTTACCCGCGAATAAATAACTTAAGTTATTGACTATCTCCTAATGCACTAT
ATTTACTAATACTGTCCTTTAGAACGGATAAAGGAGTTGGTGCTGGATGAACTATTTACCCCCCTTTATCTGTGTACCCC
TATCATAGGGGCCCTAGGATAGATGTTCTTATTGTGTCCCTACATCTAGCTGGGCTCAGCTCTCTAGTGGGGGCTATTAA
CTTTGCTAGGACCAATAAAAATATGCCAGTGTTAGAAATGAAAGGAGAACGAGCGGAGCTTTATGTTTTAAGGATTAGAG
TTACTGCAGTTCTTTTAATTATTTCAATTCCGGTTTTAGGAGGGGGTATCACAATAATCTTG
>KF643952EPAl
CAAGGTTGAGGTTAATGATCCGAATGCAACTGGGTCATCCTGGAGCAGTGTTCTTAAAAAGAGATTGATTCTATAATGTG
GTGGTTACAACGCATGCCTTAATAATAATTTTTTTTGCTGTGATACCTATCTTAATTGGAGCTTTCGGTAATTGGTTGAT
TCCTCTGCTAGTAGGAGGTAAAGATATAATCTACCCGCGAATAAATAACTTAAGTTATTGACTATCTCCTAATGCACTAT
ATTTGCTAATACTGTCCTTTAGAACGGATAAAGGAGTTGGTGCTGGATGAACCATTTACCCCCCTTTATCTGTGTACCCC
TATCATAGGGGCCCTAGGATAGATGTTCTTATTGTGTCACTACATCTAGCTGGGCTCAGCTCTCTAGTGGGGGCTATTAA
CTTTGCTAGGACCAATAAAAATATGCCAGTGTTAGAAATGAAAGGAGAACGAGCGGAGCTTTATGTTTTAAGGATTAGAG
TTACTGCAGTTCTTTTAATTATTTCAATTCCGGTTTTAGGAGGGGGTATCACAATAATCTTG
>KF644107EPAl
CAAGGTTGAGGTTAATGATCCGAATGCAACTGGGTCATCCTGGAGCAGTGTTCTTAAAAAGAGATTGATTCTATAATGTG
GTGGTTACAACGCATGCCTTAATAATAATTTTTTTTGCTGTGATACCTATCTTAATTGGAGCTTTCGGTAATTGGCTGAT
TCCTCTGCTAGTAGGAGGTAAAGATATAATTTACCCGCGAATAAATAACTTAAGTTATTGACTATCTCCTAATGCACTAT
ATTTACTAATACTGTCCTTTAGAACGGATAAAGGAGTTGGTGCTGGATGAACTATTTACCCCCCTTTATCTGTGTACCCC
TATCATAGGGGCCCTAGGATAGATGTTCTTATTGTGTCACTACATCTAGCTGGGCTCAGCTCTCTAGTGGGGGCTATTAA
CTTTGCTAGGACCAATAAAAATATGCCAGTGTTAGAAATGAAAGGAGAACGAGCGGAGCTTTATGTTTTAAGGATTAGAG
TTACTGCAGTTCTTTTAATTATTTCAATTCCGGTTTTAGGAGGGGGTATCACAATAATCTTG
>KF644123EPAl
CAAGGTTGAGGTTAATGATCCGAATGCAACTGGGTCATCCTGGAGCAGTGTTCTTAAAAAGAGATTGATTCTATAATGTG
GTGGTTACAACGCATGCCTTAATAATAATTTTTTTTGCTGTGATACCTATCTTAATTGGAGCTTTCGGTAATTGGCTGAT
TCCTCTGCTAGTAGGAGGTAAAGATATAATTTACCCGCGAATAAATAACTTAAGTTATTGACTATCTCCTAATGCACTAT
ATTTACTAATACTGTCCTTTAGAACGGATAAAGGAGTTGGTGCTGGATGAACTATTTACCCCCCTTTATCTGTGTACCCC
TATCATAGGGGCCCTAGGATAGATGTTCTTATTGTGTCACTACATCTAGCTGGGCTCAGCTCTCTAGTGGGGGCTATTAA
CTTTGCTAGGACCAATAAAAATATGCCAGTGTTAGAAATGAAAGGAGAACGAGCGGAGCTTTATGTTTTAAGGATTAGAG
TTACTGCAGTTCTTTTAATTATTTCAATTCCGGTTTTAGGAGGGGGTATCACAATAATCTTG
>KF644206EPAl
CAAGGTTGAGGTTAATGATCCGAATGCAACTGGGTCATCCTGGAGCAGTGTTCTTAAAAAGAGATTGATTCTATAATGTG
GTGGTTACAACGCATGCCTTAATAATAATTTTTTTTGCTGTGATACCTATCTTAATTGGAGCTTTCGGTAATTGGTTGAT
TCCTCTGCTAGTAGGAGGTAAAGATATAATTTACCCGCGAATAAATAACTTAAGTTATTGACTATCTCCTAATGCACTAT
ATTTGCTAATACTGTCCTTTAGAACGGATAAAGGAGTTGGTGCTGGATGAACTATTTACCCCCCTTTATCTGTGTACCCC
TATCATAGGGGCCCTAGGATAGATGTTCTTATTGTGTCACTACATCTAGCTGGGCTCAGCTCTCTAGTGGGGGCTATTAA
CTTTGCTAGGACCAATAAAAATATGCCAGTGTTAGAAATGAAAGGAGAACGAGCGGAGCTTTATGTTTTAAGGATTAGAG
TTACTGCAGTTCTTTTAATTATTTCAATTCCGGTTTTAGGAGGGGGTATCACAATAATCTTG
>KF644327EPAl
CAAGGTTGAGGTTAATGATCCGAATGCAACTGGGTCATCCTGGAGCAGTGTTCTTAAAAAGAGATTGATTCTATAATGTG
GTGGTTACAACGCATGCCTTAATAATAATTTTTTTTGCTGTGATACCTATCTTAATTGGAGCTTTCGGTAATTGGTTGAT
TCCTCTGCTAGTAGGAGGTAAAGATATAATTTACCCGCGAATAAATAACTTAAGTTATTGACTATCTCCTAATGCACTAT
ATTTACTAATACTGTCCTTTAGAACGGATAAAGGAGTTGGTGCTGGATGAACTATTTACCCCCCTTTATCTGTGTACCCC
TATCATAGGGGCCCTAGGATAGATGTTCTTATTGTGTCACTACATCTAGCTGGGCTCAGCTCTCTAGTGGGGGCTATTAA
CTTTGCTAGGACCAATAAAAATATGCCAGTGTTAGAAATGAAAGGAGAACGAGCGGAGCTTTATGTTTTAAGGATTAGAG
TTACTGCAGTTCTTTTAATTATTTCAATTCCGGTTCTAGGAGGGGGTATCACAATAATCTTG
>GQ902548
CAAGGTTGAGGTTAATGATCCGAATGCAACTGGGTCATCCTGGAGCAGTGTTCTTAAAAAGAGATTGATTCTATAATGTG
GTGGTTACAACGCATGCCTTAATAATAATTTTTTTTGCTGTGATACCTATCTTAATTGGAGCTTTCGGTAATTGGTTGAT
TCCTCTGCTAGTAGGAGGTAAAGATATAATTTACCCGCGAATAAATAACTTAAGTTATTGACTATCTCCTAATGCACTAT
ATTTGCTAATACTGTCCTTTAGAACAGATAAAGGAGTTGGTGCTGGATGAACTATTTACCCCCCTTTATCTGTGTACCCC
TATCATAGGGGCCCTAGGATAGATGTTCTTATTGTGTCACTACATCTAGCTGGGCTCAGCTCTCTAGTGGGGGCTATTAA
CTTTGCTAGGACCAATAAAAATATGCCAGTGTTAGAAATGAAAGGAGAACGAGCGGAGCTTTATGTTTTAAGGATTAGAG
TTACTGCAGTTCTTTTAATTATTTCAATTCCGGTTTTAGGAGGGGGTATCACAATAATCTTG
>GQ902549
CAAGGTTGAGGTTAATGATCCGAATGCAACTGGGTCATCCTGGAGCAGTGTTCTTAAAAAGAGATTGATTCTATAATGTG
GTGGTTACAACGCATGCCTTAATAATAATTTTTTTTGCTGTGATACCTATCTTAATTGGAGCTTTCGGTAATTGGTTGAT
TCCTCTGCTAGTAGGAGGTAAAGATATAATTTACCCGCGAATAAATAACTTAAGTTATTGACTATCTCCTAATGCACTAT
ATTTGCTAATACTGTCCTTTAGAACGGATAAAGGAGTCGGTGCTGGATGAACTATTTACCCCCCTTTATCTGTGTACCCC
TATCATAGGGGCCCTAGGATAGATGTTCTTATTGTGTCACTACATCTAGCTGGGCTCAGCTCTCTAGTGGGGGCTATTAA
CTTTGCTAGGACCAATAAAAATATGCCAGTGTTAGAAATGAAAGGAGAACGAGCGGAGCTTTATGTTTTAAGGATTAGAG
TTACTGCAGTTCTTTTAATTATTTCAATTCCGGTTTTAGGAGGGGGTATCACAATAATCTTG
>GQ902550
CAAGGTTGAGGTTAATGATCCGAATGCAACTGGGTCATCCTGGAGCAGTGTTCTTAAAAAGAGATTGATTCTATAATGTG
GTGGTTACAACGCATGCCTTAATAATAATTTTTTTTGCTGTGATACCTATCTTAATTGGAGCTTTCGGTAATTGGCTGAT
TCCTCTGCTAGTAGGAGGTAAAGATATAATTTACCCGCGAATAAATAACTTAAGCTATTGACTATCTCCTAATGCACTAT
ATTTACTAATACTGTCCTTTAGAACGGATAAAGGAGTTGGTGCTGGATGAACTATTTACCCCCCTTTATCTGTGTACCCC
TATCATAGGGGCCCTAGGATAGATGTTCTTATTGTGTCACTACATCTAGCTGGGCTCAGCTCTCTAGTGGGGGCTATTAA
CTTTGCTAGGACCAATAAAAATATGCCAGTGTTAGAAATGAAAGGAGAACGAGCGGAGCTTTATGTTTTAAGTATTAGAG
TTACTGCAGTTCTTTTAATTATTTCAATTCCGGTTTTAGGAGGGGGTATCACAATAATCTTG
>GQ902551
CAAGGTTGAGGTTAATGATCCGAATGCAACTGGGTCATCCTGGAGCAGTGTTCTTAAAAAGAGATTGATTCTATAATGTG
GTGGTTACAACGCATGCCTTAATAATAATTTTTTTTGCTGTGATACCTATCCTAATTGGAGCTTTCGGTAATTGGTTGAT
TCCTCTGCTAGTAGGAGGTAAAGATATAATTTACCCGCGAATAAATAACTTAAGTTATTGACTATCTCCTAATGCACTAT
ATTTGCTAATACTGTCCTTTAGAACAGATAAAGGAGTTGGTGCTGGATGAACTATTTACCCCCCTTTATCTGTGTACCCC
TATCATAGGGGCCCTAGGATAGATGTTCTTATTGTGTCACTACATCTAGCTGGGCTCAGCTCTCTAGTGGGGGCTATTAA
CTTTGCTAGGACCAATAAAAATATGCCAGTGTTAGAAATGAAAGGAGAACGAGCGGAGCTTTATGTTTTAAGGATTAGAG
TTACTGCAGTTCTTTTAATTATTTCAATTCCGGTTTTAGGAGGGGGTATCACAATAATCTTG
>GQ902552
CAAGGTTGAGGTTAATGATCCGAATGCAACTGGGTCATCCTGGAGCAGTGTTCTTAAAAAGAGATTGATTCTATAATGTG
GTGGTTACAACGCATGCCTTAATAATAATTTTTTTTGCTGTGATACCTATCTTAATTGGAGCTTTCGGTAATTGGTTGAT
TCCTCTGCTAGTAGGAGGTAAAGATATAATTTACCCGCGAATAAATAACTTAAGTTATTGACTATCTCCTAATGCACTAT
ATTTACTAATACTGTCCTTTAGAACGGATAAAGGAGTTGGTGCTGGATGAACTATTTACCCCCCTTTATCTGTGTACCCC
TATCATAGGGGCCCTAGGATAGATGTTCTTATTGTGTCACTACATCTAGCTGGGCTCAGCTCTCTAGTGGGGGCTATTAA
CTTTGCTAGGACCAATAAAAATATGCCAGTGTTAGAAATGAAAGGAGAACGAGCGGAGCTTTATGTTTTAAGGATTAGAG
TTACTGCAGTTCTTTTAATTATTTCAATTCCGGTTCTAGGAGGGGGTATCACAATAATCTTG
>GQ902553
CAAGGTTGAGGTTAATGATCCGAATGCAACTGGGTCATCCTGGAGCAGTGTTCTTAAAAAGAGATTGATTCTATAATGTG
GTGGTTACAACGCATGCCTTAATAATAATTTTTTTTGCTGTGATACCTATCTTAATTGGAGCTTTCGGTAATTGGTTGAT
TCCTCTGCTAGTAGGAGGTAAAGATATAATTTACCCGCGAATAAATAACTTAAGTTATTGACTATCTCCTAATGCACTAT
ATTTACTAATACTGTCCTTTAGAACGGATAAAGGAGTTGGTGCTGGATGAACTATTTACCCCCCTTTATCTGTGTACCCC
TATCATAGGGGCCCTAGGATAGATGTTCTTATTGTGTCACTACATCTAGCTGGGCTCAGCTCTCTAGTGGGGGCTATTAA
CTTTGCTAGGACCAATAAAAATATGCCAGTGTTAGAAATGAAAGGAGAACGAGCGGAGCTTTATGTTTTAAGGATTAGAG
TTACTGCAGTTCTTTTAATTATTTCAATTCCGGTTCTAGGAGGGGGTATCACAATAATCTTG
>GQ902554
CAAGGTTGAGGTTAATGATCCGAATGCAACTGGGGCATCCTGGAGCAGTGTTCTTAAAAAGAGATTGATTCTATAATGTG
GTGGTTACAACGCATGCCTTAATAATAATTTTTTTTGCTGTGATACCTATCTTAATTGGAGCTTTCGGTAATTGGTTGAT
TCCTCTGCTAGTAGGAGGTAAAGATATAATTTACCCGCGAATAAACAACTTAAGTTATTGACTATCTCCTAATGCACTAT
ATTTACTAATACTGTCCTTTAGAACGGATAAAGGAGTTGGTGCTGGATGAACTATTTACCCCCCTTTATCTGTGTACCCC
TATCATAGGGGCCCTAGGATGGATGTTCTTATTGTGTCACTACATCTAGCTGGGCTCAGCTCTCTAGTGGGGGCTATTAA
CTTTGCTAGGACCAATAAAAATATGCCAGTGTTAGAAATGAAAGGAGAACGAGCGGAGCTTTATGTTTTAAGGATTAGAG
TTACTGCAGTTCTTTTAATTATTTCAATTCCGGTTCTAGGAGGGGGCATCACAATAATCTTG
>GQ902555
CAAGGTTGAGGTTAATGATCCGAATGCAACTGGGTCATCCTGGAGCAGTGTTCTTAAAAAGAGATTGATTCTATAATGTG
GTGGTTACAACGCATGCCTTAATAATAATTTTTTTTGCTGTGATACCTATCTTAATTGGAGCTTTCGGTAATTGGTTGAT
TCCTCTGCTAGTAGGAGGTAAAGATATAATTTACCCGCGAATAAATAACTTAAGTTATTGACTATCTCCTAATGCACTAT
ATTTACTAATACTGTCCTTTAGAACGGATAAAGGAGTTGGTGCTGGATGAACTATTTACCCCCCTTTATCTGTGTACCCC
TATCATAGGGGCCCTAGGATAGATGTTCTTATTGTGTCACTACATCTAGCTGGGCTCAGCTCTCTAGTGGGGGCTATTAA
CTTTGCTAGGACCAATAAAAATATGCCAGTGTTAGAAATGAAAGGAGAACGAGCGGAGCTTTATGTTTTAAGGATCAGAG
TTACTGCAGTTCTTTTAATTATTTCAATTCCGGTTTTAGGAGGGGGTATCACAATAATCTTG
>GQ902556
CAAGGTTGAGGTTAATGATCCGAATGCAACTGGGTCATCCTGGAGCAGTGTTTTTAAAAAGAGATTGATTCTATAATGTG
GTGGTTACAACGCATGCCTTAATAATAATTTTTTTTGCTGTGATACCTATCTTAATTGGAGCTTTCGGTAATTGGTTGAT
TCCTCTGCTAGTAGGAGGTAAAGATATAATTTACCCGCGAATAAATAACTTAAGTTATTGACTATCTCCTAATGCACTAT
ATTTGCTAATACTGTCCTTTAGAACGGATAAAGGAGTTGGTGCTGGATGAACTATTTACCCCCCTTTATCTGTGTACCCC
TATCATAGGGGCCCTAGGATAGATGTTCTTATTGTGTCACTACATCTAGCTGGGCTCAGCTCTCTAGTGGGGGCTATTAA
CTTTGCTAGGACCAATAAAAATATGCCAGTGTTAGAAATGAAAGGAGAACGAGCGGAGCTTTATGTTTTAAGGATTAGAG
TTACTGCAGTTCTTTTAATTATTTCAATTCCGGTTTTAGGAGGGGGTATCACAATAATCTTG
>GQ902557
CAAGGTTGAGGTTAATGATCCGAATGCAACTGGGGCATCCTGGAGCAGTGTTCTTAAAAAGAGATTGATTCTATAATGTG
GTGGTTACAACGCATGCCTTAATAATAATTTTTTTTGCTGTGATACCTATCTTAATTGGAGCTTTCGGTAATTGGTTGAT
TCCTCTGCTAGTAGGAGGTAAAGATATAATTTACCCGCGAATAAACAACTTAAGTTATTGACTATCTCCTAATGCACTAT
ATTTACTAATACTGTCCTTTAGAACGGATAAAGGAGTTGGTGCTGGATGAACTATTTACCCCCCTTTATCTGTGTACCCC
TATCATAGGGGCCCTAGGATGGATGTTCTTATTGTGTCACTACATCTAGCTGGGCTCAGCTCTCTAGTGGGGGCTATTAA
CTTTGCTAGGACCAATAAAAATATGCCAGTGTTAGAAATGAAAGGAGAACGAGCGGAGCTTTATGTTTTAAGGATTAGAG
TTACTGCAGTTCTTTTAATTATTTCAATTCCGGTTCTAGGAGGGGGCATCACAATAATCTTG
>GQ902558
CAAGGTTGAGGTTAATGATCCGAATGCAACTGGGTCACCCTGGAGCAGTGTTCTTAAAAAGAGATTGATTCTATAATGTG
GTGGTTACAACGCATGCCTTAATAATAATTTTTTTTGCTGTGATACCTATCTTAATTGGAGCTTTCGGTAATTGGTTGAT
TCCTCTGCTAGTAGGAGGTAAAGATATAATTTACCCGCGAATAAATAACTTAAGTTATTGACTATCTCCTAATGCACTAT
ATTTACTAATACTGTCCTTTAGAACGGATAAAGGAGTTGGTGCTGGATGAACTATTTACCCCCCTTTATCTGTGTACCCC
TATCATAGGGGCCCTAGGATAGATGTTCTTATTGTGTCACTACATCTAGCTGGGCTCAGCTCTCTAGTGGGGGCTATTAA
CTTTGCTAGGACCAATAAAAATATGCCAGTGTTAGAAATGAAAGGAGAACGAGCGGAGCTTTATGTTTTAAGGATTAGAG
TTACTGCAGTTCTTTTAATTATTTCAATTCCGGTTTTAGGAGGGGGTATCACAATAATCTTG
>GQ902559
CAAGGTTGAGGTTAATGATCCGAATGCAACTGGGTCATCCTGGAGCAGTGTTCTTAAAAAGAGATTGATTCTATAATGTG
GTGGTTACAACGCATGCCTTAATAATAATTTTTTTTGCTGTGATACCTATCTTAATTGGAGCTTTCGGTAATTGGCTGAT
TCCTCTGCTAGTAGGAGGTAAAGATATAATTTACCCGCGAATAAATAACTTAAGTTATTGACTATCTCCTAATGCACTAT
ATTTGCTAATACTGTCCTTTAGAACGGATAAAGGAGTTGGTGCTGGATGAACTATTTACCCCCCTTTATCTGTGTACCCC
TATCATAGGGGCCCTAGGATAGATGTTCTTATTGTGTCACTACATCTAGCTGGGCTCAGCTCTCTAGTGGGGGCTATTAA
CTTTGCTAGGACCAATAAAAATATGCCAGTGTTAGAAATGAAAGGAGAACGAGCGGAGCTTTATGTTTTAAGGATTAGAG
TTACTGCAGTTCTTTTAATTATTTCAATTCCGGTTTTAGGAGGGGGTATCACAATAATCTTG
>GQ902560
CAAGGTTGAGGTTAATGATCCGAATGCAACTGGGTCATCCTGGAGCAGTGTTCTTAAAAAGAGATTGATTCTACAATGTG
GTGGTTACAACGCATGCCTTAATAATAATTTTTTTTGCTGTGATACCTATCTTAATTGGAGCTTTCGGTAATTGGTTGAT
TCCTCTGCTAGTAGGAGGTAAAGATATAATTTACCCGCGAATAAATAACTTAAGTTATTGACTATCTCCTAATGCACTAT
ATTTACTAATACTGTCCTTTAGAACGGATAAAGGAGTTGGTGCTGGATGAACTATTTACCCCCCTTTATCTGTGTACCCC
TATCATAGGGGCCCTAGGATAGATGTTCTTATTGTGTCACTACATCTAGCTGGGCTCAGCTCTCTAGTGGGGGCTATTAA
CTTTGCTAGGACCAATAAAAATATGCCAGTGTTAGAAATGAAAGGAGAACGAGCGGAGCTTTATGTTTTAAGGATTAGAG
TTACTGCAGTTCTTTTAATTATTTCAATTCCGGTTTTAGGAGGGGGTATCACAATAATCTTG
>GQ902561
CAAGGTTGAGGTTAATGATCCGAATGCAACTGGGTCATCCTGGAGCAGTGTTCTTAAAAAGAGATTGATTCTATAATGTG
GTGGTTACAACGCATGCCCTAATAATAATTTTTTTTGCTGTGATACCTATCTTAATTGGAGCTTTCGGTAATTGGTTGAT
TCCTCTGCTAGTAGGAGGTAAAGATATAATTTACCCGCGAATAAATAACTTAAGTTATTGACTATCTCCTAATGCACTAT
ATTTGCTAATACTGTCCTTTAGAACGGATAAAGGAGTTGGTGCTGGATGAACTATTTACCCCCCTTTATCTGTGTACCCC
TATCATAGGGGCCCTAGGATAGATGTTCTTATTGTGTCACTACATCTAGCTGGGCTCAGCTCTCTAGTGGGGGCTATTAA
CTTTGCTAGGACCAATAAAAATATGCCAGTGTTAGAAATGAAAGGAGAACGAGCGGAGCTTTATGTTTTAAGGATTAGAG
TTACTGCAGTTCTTTTAATTATTTCAATTCCGGTTTTAGGAGGGGGTATCACAATAATCTTG
>GQ902562
CAAGGTTGAGGTTAATGATCCGAATGCAACTGGGTCATCCTGGAGCAGTGTTCTTAAAAAGAGATTGATTCTATAATGTG
GTGGTTACAACGCATGCCTTAATAATAATTTTTTTTGCTGTGATACCTATCTTAATTGGAGCTTTCGGTAATTGGTTGAT
TCCTCTGCTAGTAGGAGGTAAAGATATAATTTACCCGCGAATAAATAACTTAAGTTATTGACTATCTCCTAATGCACTAT
ATTTACTAATACTGTCCTTTAGAACGGATAAAGGAGTTGGTGCTGGATGAACTATTTACCCCCCTTTATCTGTGTACCCC
TATCATAGGGGCCCTAGGATAGATGTTCTTATTGTGTCACTACATCTAGCTGGGCTCAGCTCTCTAGTGGGGGCTATTAA
CTTTGCTAGGACCAATAAAAATATGCCAGTGTTAGAAATGAAAGGAGAACGAGCGGAGCTTTATGTTTTAAGGATTAGAG
TTACTGCAGTTCTTTTAATTATTTCAATTCCGGTTCTAGGAGGGGGTATCACAATAATCTTG
>GQ902563
CAAGGTTGAGGTTAATGATCCGAATGCAACTGGGTCATCCTGGAGCAGTGTTCTTAAAAAGAGATTGATTCTATAATGTG
GTGGTTACAACGCATGCCTTAATAATAATTTTTTTTGCTGTGATACCTATCTTAATTGGAGCTTTCGGTAATTGGTTGAT
TCCTCTGCTAGTAGGAGGTAAAGATATAATTTACCCGCGAATAAATAACTTAAGTTATTGACTATCTCCTAATGCACTAT
ATTTGCTAATACTGTCCTTTAGAACGGATAAAGGAGTTGGTGCTGGATGAACTATTTACCCCCCTTTATCTGTGTACCCC
TATCATAGGGGCCCTAGGATAGATGTTCTTATTGTGTCACTACATCTAGCTGGGCTCAGCTCTCTAGTGGGGGCTATTAA
CTTTGCTAGGACCAATAAAAATATGCCAGTGTTAGAAATGAAAGGAGAACGAGCGGAGCTTTATGTTTTAAGGATTAGAG
TTACTGCAGTTCTTTTAATTATTTCAATTCCGGTTTTAGGAGGGGGTATCACAATAATCTTG
>GQ902564
CAAGGTTGAGGTTAATGATCCGAATGCAACTGGGTCATCCTGGAGCAGTGTTCTTAAAAAGAGATTGATTCTATAATGTG
GTGGTTACAACGCATGCCTTAATAATAATTTTTTTTGCTGTGATACCTATCTTAATTGGAGCTTTCGGTAATTGGTTGAT
TCCTCTGCTAGTAGGAGGTAAAGATATAATTTACCCGCGAATAAATAACTTAAGTTATTGACTATCTCCTAATGCACTAT
ATTTGCTAATACTGTCCTTTAGAACGGATAAAGGAGTTGGTGCTGGATGAACTATTTACCCCCCTTTATCTGTGTACCCC
TATCATAGGGGCCCTAGGATAGATGTTCTTATTGTGTCACTACATCTAGCTGGGCTCAGCTCTCTAGTGGGGGCTATTAA
CTTTGCTAGGACCAATAAAAATATGCCAGTGTTAGAAATGAAAGGAGAACGAGCGGAGCTTTATGTTTTAAGGATTAGAG
TTACTGCAGTTCTTTTAATTATTTCAATTCCGGTTTTAGGAGGGGGTATCACAATAATCTTG
>GQ902565
CAAGGTTGAGGTTAATGATCCGAATGCAACTGGGTCATCCTGGAGCAGTGTTCTTAAAAAGAGATTGATTCTATAATGTG
GTGGTTACAACGCATGCCTTAATAATAATTTTTTTTGCTGTGATACCTATCTTAATTGGAGCTTTCGGTAATTGGTTGAT
TCCTCTGCTAGTAGGAGGTAAAGATATAATTTACCCGCGAATAAATAACTTAAGTTATTGACTATCTCCTAATGCACTAT
ATTTACTAATACTGTCCTTTAGAACGGATAAAGGAGTTGGTGCTGGATGAACTATTTACCCCCCTTTATCTGTGTACCCC
TATCATAGGGGCCCTAGGATAGATGTTCTTATTGTGTCACTACATCTAGCTGGGCTCAGCTCTCTAGTGGGGGCTATTAA
CTTTGCTAGGACCAATAAAAATATACCAGTGTTAGAAATGAAAGGAGAACGAGCGGAGCTTTATGTTTTAAGGATTAGAG
TTACTGCAGTTCTTTTAATTATTTCAATTCCGGTTCTAGGAGGGGGTATCACAATAATCTTG
>GQ902566
CAAGGTTGAGGTTAATGATCCGAATGCAACTGGGTCATCCTGGAGCAGTGTTCTTAAAAAGAGATTGATTCTATAATGTG
GTGGTTACAACGCATGCCTTAATAATAATTTTTTTTGCTGTGATACCTATCTTAATTGGAGCTTTCGGTAATTGGTTGAT
TCCTCTGCTAGTAGGAGGTAAAGATATAATTTACCCGCGAATAAATAACTTAAGTTATTGACTATCTCCTAATGCACTAT
ATTTGCTAATACTGTCCTTTAGAACGGATAAAGGAGTTGGTGCTGGATGAACTATTTACCCCCCTTTATCTGTGTACCCC
TATCATAGGGGCCCTAGGATAGATGTTCTTATTGTGTCACTACATCTAGCTGGGCTCAGCTCTCTAGTGGGGGCTATTAA
CTTTGCTAGGACCAATAAAAATATGCCAGTGTTAGAAATGAAAGGAGAACGAGCGGAGCTTTATGTTTTAAGGATTAGAG
TTACTGCAGTTCTTTTAATTATTTCAATTCCGGTTTTAGGAGGGGGTATCACAATAATCTTG
>GQ902567
CAAGGTTGAGGTTAATGATCCGAATGCAACTGGGTCATCCTGGAGCAGTGTTCTTAAAAAGAGATTGATTCTATAATGTG
GTGGTTACAACGCATGCCTTAATAATAATTTTTTTTGCTGTGATACCTATCTTAATTGGAGCCTTCGGTAATTGGTTGAT
TCCTCTGCTAGTAGGAGGTAAAGATATAATTTACCCGCGAATAAATAACTTAAGTTATTGACTATCTCCTAATGCACTAT
ATTTACTAATACTGTCCTTTAGAACGGATAAAGGAGTTGGTGCTGGATGAACTATTTACCCCCCTTTATCTGTGTACCCC
TATCATAGGGGCCCTAGGATAGATGTTCTTATTGTGTCACTACATCTAGCTGGGCTCAGCTCTCTAGTGGGGGCTATTAA
CTTTGCTAGGACCAATAAAAATATGCCAGTGTTAGAAATGAAAGGAGAACGAGCGGAGCTTTATGTTTTAAGGATTAGAG
TTACTGCAGTTCTTTTAATTATTTCAATTCCGGTTTTAGGAGGGGGTATCACAATAATCTTG
>GQ902568
CAAGGTTGAGGTTAATGATCCGAATGCAACTGGGTCATCCTGGAGCAGTGTTCTTAAAAAGAGATTGATTCTATAATGTG
GTGGTTACAACGCATGCCTTAATAATAATTTTTTTTGCTGTGATACCTATCTTAATTGGAGCTTTCGGTAATTGGTTGAT
TCCTCTGCTAGTAGGAGGTAAAGATATAATTTACCCGCGAATAAATAACTTAAGTTATTGACTATCTCCTAATGCACTAT
ATTTGCTAATACTGTCCTTTAGAACGGATAAAGGAGTTGGTGCTGGATGAACTATTTACCCCCCTTTATCTGTGTACCCC
TATCATAGGGGCCCTAGGATAGATGTTCTTATTGTGTCACTACATCTAGCTGGGCTCAGCTCTCTAGTGGGGGCTATTAA
CTTTGCTAGGACCAATAAAAATATGCCAGTGTTAGAAATGAAAGGAGAACGAGCGGAGCTTTATGTTTTAAGGATTAGAG
TTACTGCAGTTCTTTTAATTATTTCAATTCCGGTTTTAGGAGGGGGTATCACAATAATCTTG
>GQ902569
CAAGGTTGAGGTTAATGATCCGAATGCAACTGGGGCATCCTGGAGCAGTGTTCTTAAAAAGAGATTGATTCTATAATGTG
GTGGTTACAACGCATGCCTTAATAATAATTTTTTTTGCTGTGATACCTATCTTAATTGGAGCTTTCGGTAATTGGTTGAT
TCCTCTGCTAGTAGGAGGTAAAGATATAATTTACCCGCGAATAAACAACTTAAGTTATTGACTATCTCCTAATGCACTAT
ATTTACTAATACTGTCCTTTAGAACGGATAAAGGAGTTGGTGCTGGATGAACTATTTACCCCCCTTTATCTGTGTACCCC
TATCATAGGGGCCCTAGGATGGATGTTCTTATTGTGTCACTACATCTAGCTGGGCTCAGCTCTCTAGTGGGGGCTATTAA
CTTTGCTAGGACCAATAAAAATATGCCAGTGTTAGAAATGAAAGGAGAACGAGCGGAGCTTTATGTTTTAAGGATTAGAG
TTACTGCAGTTCTTTTAATTATTTCAATTCCGGTTCTAGGAGGGGGCATCACAATAATCTTG
>GQ902570
CAAGGTTGAGGTTAATGATCCGAATGCAACTGGGTCATCCTGGAGCAGTGTTCTTAAAAAGAGATTGATTCTATAATGTG
GTGGTTACAACGCATGCCTTAATAATAATTTTTTTTGCTGTGATACCTATCTTAATTGGAGCTTTCGGTAATTGGTTGAT
TCCTCTGCTAGTAGGAGGTAAAGATATAATTTACCCGCGAATAAATAACTTAAGTTATTGACTATCTCCTAATGCACTAT
ATTTGCTAATACTGTCCTTTAGAACGGATAAAGGAGTTGGTGCTGGATGAACTATTTACCCCCCTTTATCTGTGTACCCC
TATCATAGGGGCCCTAGGATAGATGTTCTTATTGTGTCACTACATCTAGCTGGGCTCAGCTCTCTAGTGGGGGCTATTAA
CTTTGCTAGGACCAATAAAAATATGCCAGTGTTAGAAATGAAAGGAGAACGAGCGGAGCTTTATGTTTTAAGGATTAGAG
TTACTGCAGTTCTTTTAATTATTTCAATTCCGGTTTTAGGAGGGGGTATCACAATAATCTTG
>GQ902571
CAAGGTTGAGGTTAATGATCCGAATGCAACTGGGTCATCCTGGAGCAGTGTTCTTAAAAAGAGATTGATTCTATAATGTG
GTGGTTACAACGCATGCCTTAATAATAATTTTTTTTGCTGTGATACCTATCTTAATTGGAGCTTTCGGTAATTGGTTGAT
TCCTCTGCTAGTAGGAGGTAAAGATATAATTTACCCGCGAATAAATAACTTAAGTTATTGACTATCTCCTAATGCACTAT
ATTTGCTAATACTGTCCTTTAGAACGGATAAAGGAGTTGGTGCTGGATGAACTATTTACCCCCCTTTATCTGTGTACCCC
TATCATAGGGGCCCTAGGATAGATGTTCTTATTGTGTCACTACATCTAGCTGGGCTCAGCTCTCTAGTGGGGGCTATTAA
TTTTGCTAGGACCAATAAAAATATGCCAGTGTTAGAAATGAAAGGAGAACGAGCGGAGCTTTATGTTTTAAGGATTAGAG
TTACTGCAGTTCTTTTAATTATTTCAATTCCGGTTTTAGGAGGGGGTATCACAATAATCTTG
>GQ902572
CAAGGTTGAGGTTAATGATCCGAATGCAACTGGGTCATCCTGGAGCAGTGTTCTTAAAAAGAGATTGATTCTATAATGTG
GTGGTTACAACGCATGCCTTAATAATAATTTTTTTTGCTGTGATACCTATCTTAATTGGAGCTTTCGGTAATTGGCTGAT
TCCTCTGCTAGTAGGAGGTAAAGATATAATTTACCCGCGAATAAATAACTTAAGTTATTGACTATCTCCTAATGCACTAT
ATTTACTAATACTGTCCTTTAGAACGGATAAAGGAGTTGGTGCTGGATGAACTATTTACCCCCCTTTATCTGTGTACCCC
TATCATAGGGGCCCTAGGATAGATGTTCTTATTGTGTCACTACATCTAGCTGGGCTCAGCTCTCTAGTGGGGGCTATTAA
CTTTGCTAGGACCAATAAAAATATGCCAGTGTTAGAAATGAAAGGAGAACGAGCGGAGCTTTATGTTTTAAGTATTAGAG
TTACTGCAGTTCTTTTAATTATTTCAATTCCGGTTTTAGGAGGGGGTATCACAATAATCTTG
>GQ902573
CAAGGTTGAGGTTAATGATCCGAATGCAACTGGGTCATCCTGGAGCAGTGTTCTTAAAAAGAGATTGATTCTATAATGTG
GTGGTTACAACGCATGCCTTAATAATAATTTTTTTTGCTGTGATACCTATCTTAATTGGAGCTTTCGGTAATTGGTTGAT
TCCTCTGCTAGTAGGAGGTAAAGATATAATTTACCCGCGAATAAATAACTTAAGTTATTGACTATCTCCTAATGCACTAT
ATTTGCTAATACTGTCCTTTAGAACAGATAAAGGAGTTGGTGCTGGATGAACTATTTACCCCCCTTTATCTGTGTACCCC
TATCATAGGGGCCCTAGGATAGATGTTCTTATTGTGTCACTACATCTAGCTGGGCTCAGCTCTCTAGTGGGGGCTATTAA
CTTTGCTAGGACCAATAAAAATATGCCAGTGTTAGAAATGAAAGGAGAACGAGCGGAGCTTTATGTTTTAAGGATTAGAG
TTACTGCAGTTCTTTTAATTATTTCAATTCCGGTTTTAGGAGGGGGTATCACAATAATCTTG
>GQ902574
CAAGGTTGAGGTTAATGATCCGAATGCAACTGGGTCATCCTGGAGCAGTGTTCTTAAAAAGAGATTGATTCTATAATGTG
GTGGTTACAACGCATGCCTTAATAATAATTTTTTTTGCTGTGATACCTATCTTAATTGGAGCTTTCGGTAATTGGTTGAT
TCCTCTGCTAGTAGGAGGTAAAGATATAATTTACCCGCGAATAAATAACTTAAGTTATTGACTATCTCCTAATGCACTAT
ATTTGCTAATACTGTCCTTTAGAACGGATAAAGGAGTTGGTGCTGGATGAACTATTTACCCCCCTTTATCTGTGTACCCT
TATCATAGGGGCCCTAGGATAGATGTTCTTATTGTGTCACTACATCTAGCTGGGCTCAGCTCTCTAGTGGGGGCTATTAA
CTTTGCTAGGACCAATAAAAATATGCCAGTGTTAGAAATGAAAGGAGAACGAGCGGAGCTTTATGTTTTAAGGATTAGAG
TTACTGCAGTTCTTTTAATTATTTCAATTCCGGTTTTAGGAGGGGGTATCACAATAATCTTG
>GQ902575
CAAGGTTGAGGTTAATGATCCGAATGCAACTGGGTCATCCTGGAGCAGTGTTCTTAAAAAGAGATTGATTCTATAATGTG
GTGGTTACAACGCATGCCTTAATAATAATTTTTTTTGCTGTGATACCTATCTTAATTGGAGCTTTCGGTAATTGGCTGAT
TCCTCTGCTAGTAGGAGGTAAAGATATAATTTACCCGCGAATAAATAACTTAAGTTATTGACTATCTCCTAATGCACTAT
ATTTACTAATACTGTCCTTTAGAACGGATAAAGGAGTTGGTGCTGGATGAACTATTTACCCCCCTTTATCTGTGTACCCC
TATCATAGGGGCCCTAGGATAGATGTTCTTATTGTGTCACTACATCTAGCTGGGCTCAGCTCTCTAGTGGGGGCTATTAA
CTTTGCTAGGACCAATAAAAATATGCCAGTGTTAGAAATGAAAGGAGAACGAGCGGAGCTTTATGTTTTAAGGATTAGAG
TTACTGCAGTTCTTTTAATTATTTCAATTCCGGTTTTAGGAGGGGGTATCACAATAATCTTG
>GQ902576
CAAGGTTGAGGTTAATGATCCGAATGCAACTGGGTCATCCTGGAGCAGTGTTCTTAAAAAGAGATTGATTCTATAATGTG
GTGGTTACAACGCATGCCTTAATAATAATTTTTTTTGCTGTGATACCTATCTTAATTGGAGCTTTCGGTAATTGGTTGAT
TCCTCTGCTAGTAGGAGGTAAAGATATAATTTACCCGCGAATAAATAACTTAAGTTATTGACTATCTCCTAATGCACTAT
ATTTACTAATACTGTCCTTTAGAACGGATAAAGGAGTTGGTGCTGGATGAACTATTTACCCCCCTTTATCTGTGTACCCC
TATCATAGGGGCCCTAGGATAGATGTTCTTATTGTGTCACTACATCTAGCTGGGCTCAGCTCTCTAGTGGGGGCTATTAA
CTTTGCTAGGACCAATAAAAATATGCCAGTGTTAGAAATGAAAGGAGAACGAGCGGAGCTTTATGTTTTAAGGATTAGAG
TTACTGCAGTTCTTTTAATTATTTCAATTCCGGTTCTAGGAGGGGGTATCACAATAATCTTG
>GQ902577
CAAGGTTGAGGTTAATGATCCGAATGCAACTGGGTCATCCTGGAGCAGTGTTCTTAAAAAGAGATTGATTCTATAATGTG
GTGGTTACAACGCATGCCTTAATAATAATTTTTTTTGCTGTGATACCTATCTTAATTGGAGCTTTCGGTAATTGGTTGAT
TCCTCTGCTAGTAGGAGGTAAAGATATGATTTACCCGCGAATAAATAACTTAAGTTATTGACTATCTCCTAATGCACTAT
ACTTACTAATACTGTCCTTTAGAACGGATAAAGGAGTTGGTGCTGGATGAACTATTTACCCCCCTTTATCTGTGTACCCC
TATCATAGGGGCCCTAGGATAGATGTTCTTATTGTGTCACTACATCTAGCTGGGCTCAGCTCTCTAGTGGGGGCTATTAA
CTTTGCTAGGACCAATAAAAATATGCCAGTGTTAGAAATGAAAGGAGAACGAGCGGAGCTTTATGTTTTAAGGATTAGAG
TTACTGCAGTTCTTTTAATTATTTCAATTCCGGTTTTAGGAGGGGGTATCACAATAATCTTG
>GQ902578
CAAGGTTGAGGTTAATGATCCGAATGCAACTGGGTCATCCTGGAGCAGTGTTCTTAAAAAGAGATTGATTCTATAATGTG
GTGGTTACAACGCATGCCTTAATAATAATTTTTTTTGCTGTGATACCTATCTTAATTGGAGCTTTCGGTAATTGGTTGAT
TCCTCTGCTAGTAGGAGGTAAAGATATGATTTACCCGCGAATAAATAACTTAAGTTATTGACTATCTCCTAATGCACTAT
ACTTACTAATACTGTCCTTTAGAACGGATAAAGGAGTTGGTGCTGGATGAACTATTTACCCCCCTTTATCTGTGTACCCC
TATCATAGGGGCCCTAGGATAGATGTTCTTATTGTGTCACTACATCTAGCTGGGCTCAGCTCTCTAGTGGGGGCTATTAA
CTTTGCTAGGACCAATAAAAATATGCCAGTGTTAGAAATGAAAGGAGAACGAGCGGAGCTTTATGTTTTAAGGATTAGAG
TTACTGCAGTTCTTTTAATTATTTCAATTCCGGTTTTAGGAGGGGGTATCACAATAATCTTG
>GQ902579
CAAGGTTGAGGTTAATGATCCGAATGCAACTGGGTCATCCTGGAGCAGTGTTCTTAAAAAGAGATTGATTCTATAATGTG
GTGGTTACAACGCATGCCTTAATAATAATTTTTTTTGCTGTGATACCTATCTTAATTGGAGCTTTCGGTAATTGGTTGAT
TCCTCTGCTAGTAGGAGGTAAAGATATAATTTACCCGCGAATAAATAACTTAAGTTATTGACTATCTCCTAATGCACTAT
ATTTGCTAATACTGTCCTTTAGAACGGATAAAGGAGTTGGTGCTGGATGAACTATTTACCCCCCTTTATCTGTGTACCCC
TATCATAGGGGCCCTAGGATAGATGTTCTTATCGTGTCACTACATCTAGCTGGGCTCAGCTCTCTAGTGGGGGCTATTAA
CTTTGCTAGGACCAATAAAAATATGCCAGTGTTAGAAATGAAAGGAGAACGAGCGGAGCTTTATGTTTTAAGGATTAGAG
TTACTGCAGTTCTTTTAATTATTTCAATTCCGGTTTTAGGAGGGGGTATCACAATAATCTTG
>GQ902580
CAAGGTTGAGGTTAATGATCCGAATGCAACTGGGTCATCCTGGAGCAGTGTTCTTAAAAAGAGATTGATTCTATAATGTG
GTGGTTACAACGCATGCCTTAATAATAATTTTTTTTGCTGTGATACCTATCTTAATTGGAGCTTTCGGTAATTGGTTGAT
TCCTCTGCTAGTAGGAGGTAAAGATATAATTTACCCGCGAATAAATAACTTAAGTTATTGACTATCTCCTAATGCACTAT
ATTTACTAATACTGTCCTTTAGAACGGATAAAGGAGTTGGTGCTGGATGAACTATTTACCCCCCTTTATCTGTGTACCCC
TATCATAGGGGCCCTAGGATAGATGTTCTTATTGTGTCACTACATCTAGCTGGGCTCAGCTCTCTAGTGGGGGCTATTAA
CTTTGCTAGGACCAATAAAAATATGCCAGTGTTAGAAATGAAAGGAGAACGAGCGGAGCTTTATGTTTTAAGGATTAGAG
TTACTGCAGTTCTTTTAATTATTTCAATTCCGGTTCTAGGAGGGGGTATCACAATAATCTTG
>GQ902581
CAAGGTTGAGGTTAATGATCCGAATGCAACTGGGTCATCCTGGAGCAGTGTTCTTAAAAAGAGATTGATTCTATAATGTG
GTGGTTACAACGCATGCCTTAATAATAATTTTTTTTGCTGTGATACCTATCTTAATTGGAGCTTTCGGTAATTGGTTGAT
TCCTCTGCTAGTAGGAGGTAAAGATATAATTTACCCGCGAATAAATAACTTAAGTTATTGACTATCTCCTAATGCACTAT
ATTTGCTAATACTGTCCTTTAGAACGGATAAAGGAGTTGGTGCTGGATGAACTATTTACCCCCCTTTATCTGTGTACCCC
TATCATAGGGGCCCTAGGATAGATGTTCTTATTGTGTCACTACATCTAGCTGGGCTCAGCTCTCTAGTGGGGGCTATTAA
CTTTGCTAGGACCAATAAAAATATGCCAGTGTTAGAAATGAAAGGAGAACGAGCGGAGCTTTATGTTTTAAGGATTAGAG
TTACTGCAGTTCTTTTAATTATTTCAATTCCGGTTTTAGGAGGGGGTATCACAATAATCTTG
>GQ902582
CAAGGTTGAGGTTAATGATCCGAATGCAACTGGGTCATCCTGGAGCAGTGTTCTTAAAAAGAGATTGATTCTATAATGTG
GTGGTTACAACGCATGCCTTAATAATAATTTTTTTTGCTGTGATACCTATCTTAATTGGAGCTTTCGGTAATTGGTTGAT
TCCTCTGCTAGTAGGAGGTAAAGATATAATTTACCCGCGAATAAATAACTTAAGTTATTGACTATCTCCTAATGCACTAT
ATTTACTAATACTGTCCTTTAGAACGGATAAAGGAGTTGGTGCTGGATGAACTATTTACCCCCCTTTATCTGTGTACCCC
TATCATAGGGGCCCTAGGATAGATGTTCTTATTGTGTCACTACATCTAGCTGGGCTCAGCTCTCTAGTGGGGGCTATTAA
CTTTGCTAGGACCAATAAAAATATGCCAGTGTTAGAAATGAAAGGAGAACGAGCGGAGCTTTATGTTTTAAGGATTAGAG
TTACTGCAGTTCTTTTAATTATTTCAATTCCGGTTCTAGGAGGGGGTATCACAATAATCTTG
>GQ902583
CAAGGTTGAGGTTAATGATCCGAATGCAACTGGGGCATCCTGGAGCAGTGTTCTTAAAAAGAGATTGATTCTATAATGTG
GTGGTTACAACGCATGCCTTAATAATAATTTTTTTTGCTGTGATACCTATCTTAATTGGAGCTTTCGGTAATTGGTTGAT
TCCTCTGCTAGTAGGAGGTAAAGATATAATTTACCCGCGAATAAACAACTTAAGTTATTGACTATCTCCTAATGCACTAT
ATTTACTAATACTGTCCTTTAGAACGGATAAAGGAGTTGGTGCTGGATGAACTATTTACCCCCCTTTATCTGTGTACCCC
TATCATAGGGGCCCTAGGATGGATGTTCTTATTGTGTCACTACATCTAGCTGGGCTCAGCTCTCTAGTGGGGGCTATTAA
CTTTGCTAGGACCAATAAAAATATGCCAGTGTTAGAAATGAAAGGAGAACGAGCGGAGCTTTATGTTTTAAGGATTAGAG
TTACTGCAGTTCTTTTAATTATTTCAATTCCGGTTCTAGGAGGGGGCATCACAATAATCTTG
>GQ902584
CAAGGTTGAGGTTAATGATCCGAATGCAACTGGGTCATCCTGGAGCAGTGTTCTTAAAAAGAGATTGATTCTATAATGTG
GTGGTTACAACGCATGCCTTAATAATAATTTTTTTTGCTGTGATACCTATCTTAATTGGAGCTTTTGGTAATTGGTTGAT
TCCTCTGCTAGTAGGAGGTAAAGATATAATTTACCCGCGAATAAATAACTTAAGTTATTGACTATCTCCTAATGCACTAT
ATTTACTAATACTGTCCTTTAGAACGGATAAAGGAGTTGGTGCTGGATGAACTATTTACCCCCCTTTATCTGTGTACCCC
TATCATAGGGGCCCTAGGATAGATGTTCTTATTGTGTCACTACATCTAGCTGGGCTCAGCTCTCTAGTGGGGGCTATTAA
CTTTGCTAGGACCAATAAAAATATGCCAGTGTTAGAAATGAAAGGAGAACGAGCGGAGCTTTATGTTTTAAGGATTAGAG
TTACTGCAGTTCTTTTAATTATTTCAATTCCGGTTCTAGGAGGGGGTATCACAATAATCTTG
>GQ902585
CAAGGTTGAGGTTAATGATCCGAATGCAACTGGGTCATCCTGGAGCAGTGTTCTTAAAAAGAGATTGATTCTATAATGTG
GTGGTTACAACGCATGCCTTAATAATAATTTTTTTTGCTGTGATACCTATCTTAATTGGAGCTTTCGGTAATTGGTTGAT
TCCTCTGCTAGTAGGAGGTAAAGATATAATTTACCCGCGAATAAATAACTTAAGTTATTGACTATCTCCTAATGCACTAT
ATTTACTAATACTGTCCTTTAGAACGGATAAAGGAGTTGGTGCTGGATGAACTATTTACCCCCCTTTATCTGTGTACCCC
TATCATAGGGGCCCTAGGATAGATGTTCTTATTGTGTCACTACATCTAGCTGGGCTCAGCTCTCTAGTGGGGGCTATTAA
CTTTGCTAGGACCAATAAAAATATGCCAGTGTTAGAAATGAAAGGAGAACGAGCGGAGCTTTATGTTTTAAGGATTAGAG
TTACTGCAGTTCTTTTAATTATTTCAATTCCGGTTCTAGGAGGGGGTATCACAATAATCTTG
>GQ902586
CAAGGTTGAGGTTAATGATCCGAATGCAACTGGGTCATCCTGGAGCAGTGTTCTTAAAAAGAGATTGATTCTATAATGTG
GTGGTTACAACGCATGCCTTAATAATAATTTTTTTTGCTGTGATACCTATCTTAATTGGAGCTTTCGGTAATTGGTTGAT
TCCTCTGCTAGTAGGAGGTAAAGATATAATTTACCCGCGAATAAATAACTTAAGTTATTGGCTATCTCCTAATGCACTAT
ATTTGCTAATACTGTCCTTTAGAACGGATAAAGGAGTTGGTGCTGGATGAACTATTTACCCCCCTTTATCTGTGTACCCC
TATCATAGGGGCCCTAGGATAGATGTTCTTATTGTGTCACTACATCTAGCTGGGCTCAGCTCTCTAGTGGGGGCTATTAA
CTTTGCTAGGACCAATAAAAATATGCCAGTGTTAGAAATGAAAGGAGAACGAGCGGAGCTCTATGTTTTAAGGATTAGAG
TTACTGCAGTTCTTTTAATTATTTCAATCCCGGTTTTAGGAGGGGGTATCACAATAATCTTG
>GQ902587
CAAGGTTGAGGTTAATGATCCGAATGCAACTGGGTCATCCTGGAGCAGTGTTCTTAAAAAGAGATTGATTCTATAATGTG
GTGGTTACAACGCATGCCTTAATAATAATTTTTTTTGCTGTGATACCTATCTTAATTGGAGCTTTCGGTAATTGGTTGAT
TCCTCTGCTAGTAGGAGGTAAAGATATAATTTACCCGCGAATAAATAACTTAAGTTATTGACTATCTCCTAATGCACTAT
ATTTACTAATACTGTCCTTTAGAACGGATAAAGGAGTTGGTGCTGGATGAACTATTTACCCCCCTTTATCTGTGTACCCC
TATCATAGGGGCCCTAGGATAGATGTTCTTATTGTGTCACTACATCTAGCTGGGCTCAGCTCTCTAGTGGGGGCTATTAA
CTTTGCTAGGACCAATAAAAATATGCCAGTGTTAGAAATGAAAGGAGAACGAGCGGAGCTTTATGTTTTAAGGATTAGAG
TTACTGCAGTTCTTTTAATTATTTCAATTCCGGTTCTAGGAGGGGGTATCACAATAATCTTG
>GQ902588
CAAGGTTGAGGTTAATGATCCGAATGCAACTGGGGCATCCTGGAGCAGTGTTCTTAAAAAGAGATTGATTCTATAATGTG
GTGGTTACAACGCATGCCTTAATAATAATTTTTTTTGCTGTGATACCTATCTTAATTGGAGCTTTCGGTAATTGGTTGAT
TCCTCTGCTAGTAGGAGGTAAAGATATAATTTACCCGCGAATAAACAATTTAAGTTATTGACTATCTCCTAATGCACTAT
ATTTACTAATACTGTCCTTTAGAACGGATAAAGGAGTTGGTGCTGGATGAACTATTTACCCCCCTTTATCTGTGTACCCC
TATCATAGGGGCCCTAGGATGGATGTTCTTATTGTGTCACTACATCTAGCTGGGCTCAGCTCTCTAGTGGGGGCTATTAA
CTTTGCTAGGACCAATAAAAATATGCCAGTGTTAGAAATGAAAGGAGAACGAGCGGAGCTTTATGTTTTAAGGATTAGAG
TTACTGCAGTTCTTTTAATTATTTCAATTCCGGTTCTAGGAGGGGGCATCACAATAATCTTG
>GQ902589
CAAGGTTGAGGTTAATGATCCGAATGCAACTGGGTCATCCTGGAGCAGTGTTCTTAAAAAGAGATTGATTCTATAATGTG
GTGGTTACAACGCATGCCTTAATAATAATTTTTTTTGCTGTGATACCTATCTTAATTGGAGCTTTCGGTAATTGGTTGAT
TCCTCTGCTAGTAGGAGGTAAAGATATAATTTACCCGCGAATAAATAACTTAAGTTATTGACTATCTCCTAATGCACTAT
ATTTGCTAATACTGTCCTTTAGAACGGATAAAGGAGTTGGTGCTGGATGAACTATTTACCCCCCTTTATCTGTGTACCCC
TATCATAGGGGCCCTAGGATAGATGTTCTTATTGTGTCACTACATCTAGCTGGGCTCAGCTCTCTAGTGGGGGCTATTAA
CTTTGCTAGGACCAATAAAAATATGCCAGTGTTAGAAATGAAAGGAGAACGAGCGGAGCTTTATGTTTTAAGGATTAGAG
TTACTGCAGTTCTTTTAATTATTTCAATTCCGGTTTTAGGAGGGGGTATCACAATAATCTTG
>GQ902590
CAAGGTTGAGGTTAATGATCCGAATGCAACTGGGTCATCCTGGAGCAGTGTTCTTAAAAAGAGATTGATTCTATAATGTG
GTGGTTACAACGCATGCCTTAATAATAATTTTTTTTGCTGTGATACCTATCTTAATTGGAGCTTTCGGTAATTGGTTGAT
TCCTCTGCTAGTAGGAGGTAAAGATATAATTTACCCGCGAATAAATAACTTAAGTTATTGACTATCTCCTAATGCACTAT
ATTTGCTAATACTGTCCTTTAGAACGGATAAAGGAGTTGGTGCTGGATGAACTATTTACCCCCCTTTATCTGTGTACCCC
TATCATAGGGGCCCTAGGATAGATGTTCTTATTGTGTCACTACATCTAGCTGGGCTCAGCTCTCTAGTGGGGGCTATTAA
CTTTGCTAGGACCAATAAAAATATGCCAGTGTTAGAAATGAAAGGAGAACGAGCGGAGCTTTATGTTTTAAGGATTAGAG
TTACTGCAGTTCTTTTAATTATTTCAATTCCGGTTTTAGGAGGGGGTATCACAATAATCTTG
>GQ902591
CAAGGTTGAGGTTAATGATCCGAATGCAACTGGGTCATCCTGGAGCAGTGTTCTTAAAAAGAGATTGATTCTATAATGTG
GTGGTTACAACGCATGCCTTAATAATAATTTTTTTTGCTGTGATACCTATCTTAATTGGAGCTTTCGGTAATTGGTTGAT
TCCTCTGCTAGTAGGAGGTAAAGATATAATTTACCCGCGAATAAATAACTTAAGTTATTGACTATCTCCTAATGCACTAT
ATTTACTAATACTGTCCTTTAGAACGGATAAAGGAGTTGGTGCTGGATGAACTATTTACCCCCCTTTATCTGTGTACCCC
TATCATAGGGGCCCTAGGATAGATGTTCTTATTGTGTCACTACATCTAGCTGGGCTCAGCTCTCTAGTGGGGGCTATTAA
CTTTGCTAGGACCAATAAAAATATGCCAGTGTTAGAAATGAAAGGAGAACGAGCGGAGCTTTATGTTTTAAGGATTAGAG
TTACTGCAGTTCTTTTAATTATTTCAATTCCGGTTCTAGGAGGGGGTATCACAATAATCTTG
>GQ902592
CAAGGTTGAGGTTAATGATCCGAATGCAACTGGGTCATCCTGGAGCAGTGTTCTTAAAAAGAGATTGATTCTATAATGTG
GTGGTTACAACGCATGCCTTAATAATAATTTTTTTTGCTGTGATACCTATCTTAATTGGAGCTTTCGGTAATTGGTTGAT
TCCTCTGCTAGTAGGAGGTAAAGATATAATTTACCCGCGAATAAATAACTTAAGTTATTGACTATCTCCTAATGCACTAT
ATTTACTAATACTGTCCTTTAGAACGGATAAAGGAGTTGGTGCTGGATGAACTATTTACCCCCCTTTATCTGTGTACCCC
TATCATAGGGGCCCTAGGATAGATGTTCTTATTGTGTCACTACATCTAGCTGGGCTCAGCTCTCTAGTGGGGGCTATTAA
CTTTGCTAGGACCAATAAAAATATGCCAGTGTTAGAAATGAAAGGAGAACGAGCGGAGCTTTATGTTTTAAGGATTAGAG
TTACTGCAGTTCTTTTAATTATTTCAATTCCGGTTCTAGGAGGGGGTATCACAATAATCTTG
>GQ902593
CAAGGTTGAGGTTAATGATCCGAATGCAACTGGGTCATCCTGGAGCAGTGTTCTTAAAAAGAGATTGATTCTATAATGTG
GTGGTTACAACGCATGCCTTAATAATAATTTTTTTTGCTGTGATACCTATCTTAATTGGAGCTTTCGGTAATTGGTTGAT
TCCTCTGCTAGTAGGAGGTAAAGATATAATTTACCCGCGAATAAATAACTTAAGTTATTGACTATCTCCTAATGCACTAT
ATTTACTAATACTGTCCTTTAGAACGGATAAAGGAGTTGGTGCTGGATGAACTATTTACCCCCCTTTATCTGTGTACCCC
TATCATAGGGGCCCTAGGATAGATGTTCTTATTGTGTCACTACATCTAGCTGGGCTCAGCTCTCTAGTGGGGGCTATTAA
CTTTGCTAGGACCAATAAAAATATGCCAGTGTTAGAAATGAAAGGAGAACGAGCGGAGCTTTATGTTTTAAGGATTAGAG
TTACTGCAGTTCTTTTAATTATTTCAATTCCGGTTTTAGGAGGGGGTATCACAATAATCTTG
>GQ902594
CAAGGTTGAGGTTAATGATCCGAATGCAACTGGGGCATCCTGGAGCAGTGTTCTTAAAAAGAGATTGATTCTATAATGTG
GTGGTTACAACGCATGCCTTAATAATAATTTTTTTTGCTGTGATACCTATCTTAATTGGAGCTTTCGGTAATTGGTTGAT
TCCTCTGCTAGTAGGAGGTAAAGATATAATTTACCCGCGAATAAACAACTTAAGTTATTGACTATCTCCTAATGCACTAT
ATTTACTAATACTGTCCTTTAGAACGGATAAAGGAGTTGGTGCTGGATGAACTATTTACCCCCCTTTATCTGTGTACCCC
TATCATAGGGGCCCTAGGATGGATGTTCTTATTGTGTCACTACATCTAGCTGGGCTCAGCTCTCTAGTGGGGGCTATTAA
CTTTGCTAGGACCAATAAAAATATACCAGTGTTAGAAATGAAAGGAGAACGAGCGGAGCTTTATGTTTTAAGGATTAGAG
TTACTGCAGTTCTTTTAATTATTTCAATTCCGGTTCTAGGAGGGGGCATCACAATAATCTTG
>GQ902595
CAAGGTTGAGGTTAATGATCCGAATGCAACTGGGTCATCCTGGAGCAGTGTTCTTAAAAAGAGATTGATTCTATAATGTG
GTGGTTACAACGCATGCCTTAATAATAATTTTTTTTGCTGTGATACCTATCTTAATTGGAGCTTTCGGTAATTGGTTGAT
TCCTCTGCTAGTAGGAGGTAAAGATATAATTTACCCGCGAATAAATAACTTAAGTTATTGACTATCTCCTAATGCACTAT
ATTTACTAATACTGTCCTTTAGAACGGATAAAGGAGTTGGTGCTGGATGAACTATTTACCCCCCTTTATCTGTGTACCCC
TATCATAGGGGCCCTAGGATAGATGTTCTTATTGTGTCACTACATCTAGCTGGGCTCAGCTCTCTAGTGGGGGCTATTAA
CTTTGCTAGGACCAATAAAAATATGCCAGTGTTAGAAATGAAAGGAGAACGAGCGGAGCTCTATGTTTTAAGGATTAGAG
TTACTGCAGTTCTTTTAATTATTTCAATTCCGGTTCTAGGAGGGGGTATCACAATAATCTTG
>GQ902596
CAAGGTTGAGGTTAATGATCCGAATGCAACTGGGTCATCCTGGAGCAGTGTTCTTAAAAAGAGATTGATTCTATAATGTG
GTGGTTACAACGCATGCCTTAATAATAATTTTTTTTGCTGTGATACCTATCTTAATTGGAGCTTTCGGTAATTGGCTGAT
TCCTCTGCTAGTAGGAGGTAAAGATATAATTTACCCGCGAATAAATAACTTAAGTTATTGACTATCTCCTAATGCACTAT
ATTTACTAATACTGTCCTTTAGAACGGATAAAGGAGTTGGTGCTGGATGAACTATTTACCCCCCTTTATCTGTGTACCCC
TATCATAGGGGCCCTAGGATAGATGTTCTTATTGTGTCACTACATCTAGCTGGGCTCAGCTCTCTAGTGGGGGCTATTAA
CTTTGCTAGGACCAATAAAAATATGCCAGTGTTAGAAATGAAAGGAGAACGAGCGGAGCTTTATGTTTTAAGTATTAGAG
TTACTGCAGTTCTTTTAATTATTTCAATTCCAGTTTTAGGAGGGGGTATCACAATAATCTTG
>GQ902597
CAAGGTTGAGGTTAATGATCCGAATGCAACTGGGTCATCCTGGAGCAGTGTTCTTAAAAAGAGATTGATTCTATAATGTG
GTGGTTACAACGCATGCCTTAATAATAATTTTTTTTGCTGTGATACCTATCTTAATTGGAGCTTTCGGTAATTGGTTGAT
TCCTCTGCTAGTAGGAGGTAAAGATATAATTTACCCGCGAATAAATAACTTAAGTTATTGACTATCTCCTAATGCACTAT
ATTTACTAATACTGTCCTTTAGAACGGATAAAGGAGTTGGTGCTGGATGAACTATTTACCCCCCTTTATCTGTGTACCCC
TATCATAGGGGCCCTAGGATAGATGTTCTTATTGTGTCACTACATCTAGCTGGGCTCAGCTCTCTAGTGGGGGCTATTAA
CTTTGCTAGGACCAATAAAAATATGCCAGTGTTAGAAATGAAAGGAGAACGAGCGGAGCTTTATGTTTTAAGGATTAGAG
TTACTGCAGTTCTTTTAATTATTTCAATTCCGGTTCTAGGAGGGGGTATCACAATAATCTTG
>GQ902598
CAAGGTTGAGGTTAATGATCCGAATGCAACTGGGTCATCCTGGAGCAGTGTTCTTAAAAAGAGATTGATTCTATAATGTG
GTGGTTACAACGCATGCCTTAATAATAATTTTTTTTGCTGTGATACCTATCTTAATTGGAGCTTTCGGTAATTGGTTGAT
TCCTCTGCTAGTAGGAGGTAAAGATATAATTTACCCGCGAATAAATAACTTAAGTTATTGACTATCTCCTAATGCACTAT
ATTTACTAATACTGTCCTTTAGAACGGATAAAGGAGTTGGTGCTGGATGAACTATTTACCCCCCTTTATCTGTGTACCCC
TATCATAGGGGCCCTAGGATAGATGTTCTTATTGTGTCACTACATCTAGCTGGGCTCAGCTCTCTAGTGGGGGCTATTAA
CTTTGCTAGGACCAATAAAAATATGCCAGTGTTAGAAATGAAAGGAGAACGAGCGGAGCTCTATGTTTTAAGGATTAGAG
TTACTGCAGTTCTTTTAATTATTTCAATTCCGGTTCTAGGAGGGGGTATCACAATAATCTTG
>GQ902599
CAAGGTTGAGGTTAATGATCCGAATGCAACTGGGGCATCCTGGAGCAGTGTTCTTAAAAAGAGATTGATTCTATAATGTG
GTGGTTACAACGCATGCCTTAATAATAATTTTTTTTGCTGTGATACCTATCTTAATTGGAGCTTTCGGTAATTGGTTGAT
TCCTCTGCTAGTAGGAGGTAAAGATATAATTTACCCGCGAATAAACAACTTAAGTTATTGACTATCTCCTAATGCACTAT
ATTTACTAATACTGTCCTTTAGAACGGATAAAGGAGTTGGTGCTGGATGAACTATTTACCCCCCTTTATCTGTGTACCCC
TATCATAGGGGCCCTAGGATGGATGTTCTTATTGTGTCACTACATCTAGCTGGGCTCAGCTCTCTAGTGGGGGCTATTAA
CTTTGCTAGGACCAATAAAAATATGCCAGTGTTAGAAATGAAAGGAGAACGAGCGGAGCTTTATGTTTTAAGGATTAGAG
TTACTGCAGTTCTTTTAATTATTTCAATTCCGGTTCTAGGAGGGGGCATCACAATAATCTTG
>GQ902600
CAAGGTTGAGGTTAATGATCCGAATGCAACTGGGTCATCCTGGAGCAGTGTTCTTAAAAAGAGATTGATTCTATAATGTG
GTGGTTACAACGCATGCCTTAATAATAATTTTTTTTGCTGTGATACCTATCTTAATTGGAGCTTTCGGTAATTGGCTGAT
TCCTCTGCTAGTAGGAGGTAAAGATATAATTTACCCGCGAATAAATAACTTAAGTTATTGACTATCTCCTAATGCACTAT
ATTTACTAATACTGTCCTTTAGAACGGATAAAGGAGTTGGTGCTGGATGAACTATTTACCCCCCTTTATCTGTGTACCCC
TATCATAGGGGCCCTAGGATAGATGTTCTTATTGTGTCACTACATCTAGCTGGGCTCAGCTCTCTAGTGGGGGCTATTAA
CTTTGCTAGGACCAATAAAAATATGCCAGTGTTAGAAATGAAAGGAGAACGAGCGGAGCTTTATGTTTTAAGGATTAGAG
TTACTGCAGTTCTTTTAATTATTTCAATTCCGGTTTTAGGAGGGGGTATCACAATAATCTTG
>GQ902601
CAAGGTTGAGGTTAATGATCCGAATGCAACTGGGTCACCCTGGAGCAGTGTTCTTAAAAAGAGATTGATTCTATAATGTG
GTGGTTACAACGCATGCCTTAATAATAATTTTTTTTGCTGTGATACCTATCTTAATTGGAGCTTTCGGTAATTGGTTGAT
TCCTCTGCTAGTAGGAGGTAAAGATATAATTTACCCGCGAATAAATAACTTAAGTTATTGACTATCTCCTAATGCACTAT
ATTTACTAATACTGTCCTTTAGAACGGATAAAGGAGTTGGTGCTGGATGAACTATTTACCCCCCTTTATCTGTGTACCCC
TATCATAGGGGCCCTAGGATAGATGTTCTTATTGTGTCACTACATCTAGCTGGGCTCAGCTCTCTAGTGGGGGCTATTAA
CTTTGCTAGGACCAATAAAAATATGCCAGTGTTAGAAATGAAAGGAGAACGAGCGGAGCTCTATGTTTTAAGGATTAGAG
TTACTGCAGTTCTTTTAATTATTTCAATTCCGGTTCTAGGAGGGGGTATCACAATAATCTTG
>GQ902602
CAAGGTTGAGGTTAATGATTCGAATGCAACTGGGTCATCCTGGAGCAGTGTTCTTAAAAAGAGATTGATTCTATAATGTG
GTGGTTACAACGCATGCCTTAATAATAATTTTTTTTGCTGTGATACCTATCTTAATTGGAGCTTTCGGTAATTGGTTGAT
TCCTCTGCTAGTAGGAGGTAAAGATATAATTTACCCGCGAATAAATAACTTAAGTTATTGACTATCTCCTAATGCACTAT
ATTTGCTAATACTGTCCTTTAGAACGGATAAAGGAGTTGGTGCTGGATGAACTATTTACCCCCCTTTATCTGTGTACCCC
TATCATAGAGGCCCTAGGATAGATGTTCTTATTGTGTCACTACATCTAGCTGGGCTCAGCTCTCTAGTGGGGGCTATTAA
CTTTGCTAGGACCAACAAAAATATGCCAGTGTTAGAAATGAAAGGAGAACGAGCGGAGCTTTATGTTTTAAGGATTAGAG
TTACTGCAGTTCTTTTAATTATTTCAATTCCGGTTTTAGGAGGGGGTATCACAATAATCTTG
>GQ902603
CAAGGTTGAGGTTAATGATCCGAATGCAACTGGGTCATCCTGGAGCAGTGTTCTTAAAAAGAGATTGATTCTATAATGTG
GTGGTTACAACGCATGCCTTAATAATAATTTTTTTTGCTGTGATACCTATCTTAATTGGAGCTTTCGGTAATTGGCTGAT
TCCTCTGCTAGTAGGAGGTAAAGATATAATTTACCCGCGAATAAATAACTTAAGTTATTGACTATCTCCTAATGCACTAT
ATTTACTAATACTGTCCTTTAGAACGGATAAAGGAGTTGGTGCTGGATGAACTATTTACCCCCCTTTATCTGTGTACCCC
TATCATAGGGGCCCTAGGATAGATGTTCTTATTGTGTCACTACATCTAGCTGGGCTCAGCTCTCTAGTGGGGGCTATTAA
CTTTGCTAGGACCAATAAAAATATGCCAGTGTTAGAAATGAAAGGAGAACGAGCGGAGCTTTATGTTTTAAGTATTAGAG
TTACTGCAGTTCTTTTAATTATTTCAATTCCGGTTTTAGGAGGGGGTATCACAATAATCTTG
>GQ902604
CAAGGTTGAGGTTAATGATCCGAATGCAACTGGGTCATCCTGGAGCAGTGTTCTTAAAAAGAGATTGATTCTATAATGTG
GTGGTTACAACGCATGCCTTAATAATAATTTTTTTTGCTGTGATACCTATCTTAATTGGAGCTTTCGGTAATTGGTTGAT
TCCTCTGCTAGTAGGAGGTAAAGATATAATTTACCCGCGAATAAATAACTTAAGTTATTGACTATCTCCTAATGCACTAT
ATTTACTAATACTGTCCTTTAGAACGGATAAAGGAGTTGGTGCTGGATGAACTATTTACCCCCCTTTATCTGTGTACCCC
TATCATAGGGGCCCTAGGATAGATGTTCTTATTGTGTCACTACATCTAGCTGGGCTCAGCTCTCTAGTGGGGGCTATTAA
CTTTGCTAGGACCAATAAAAATATGCCAGTGTTAGAAATGAAAGGAGAACGAGCGGAGCTTTATGTTTTAAGGATTAGAG
TTACTGCAGTTCTTTTAATTATTTCAATTCCGGTTCTAGGAGGGGGTATCACAATAATCTTG
>GQ902605
CAAGGTTGAGGTTAATGATCCGAATGCAACTGGGTCATCCTGGAGCAGTGTTCTTAAAAAGAGATTGATTCTATAATGTG
GTGGTTACAACGCATGCCTTAATAATAATTTTTTTTGCTGTGATACCTATCTTAATTGGAGCTTTCGGTAATTGGTTGAT
TCCTCTGCTAGTAGGAGGTAAAGATATAATTTACCCGCGAATAAATAACTTAAGTTATTGACTATCTCCCAATGCACTAT
ATTTGCTAATACTGTCCTTTAGAACGGATAAAGGAGTTGGTGCTGGATGAACTATTTACCCCCCTTTATCTGTGTACCCC
TATCATAGGGGCCCTAGGATAGATGTTCTTATTGTGTCACTACATCTAGCTGGGCTCAGCTCTCTAGTGGGGGCTATTAA
CTTTGCTAGGACCAATAAAAATATGCCAGTGTTAGAAATGAAAGGAGAACGAGCGGAGCTTTATGTTTTAAGGATTAGAG
TTACTGCAGTTCTTTTAATTATTTCAATTCCGGTTTTAGGAGGGGGTATCACAATAATCTTG
>GQ902606
CAAGGTTGAGGTTAATGATCCGAATGCAACTGGGTCATCCTGGAGCAGTGTTCTTAAAAAGAGATTGATTCTATAATGTG
GTGGTTACAACGCATGCCTTAATAATAATTTTTTTTGCTGTGATACCTATCTTAATTGGAGCTTTCGGTAATTGGTTGAT
TCCTCTGCTAGTAGGAGGTAAAGATATAATTTACCCGCGAATAAATAACTTAAGTTATTGACTATCTCCTAATGCACTAT
ATTTGCTAATACTGTCCTTTAGAACGGATAAAGGAGTTGGTGCTGGATGAACTATTTACCCCCCTTTATCTGTGTACCCC
TATCATAGGGGCCCTAGGATAGATGTTCTTATTGTGTCACTACATCTAGCTGGGCTCAGCTCTCTAGTGGGGGCTATTAA
CTTTGCTAGGACCAATAAAAATATGCCAGTGTTAGAAATGAAAGGAGAACGAGCGGAGCTTTATGTTTTAAGGATTAGAG
TTACTGCAGTTCTTTTAATTATTTCAATTCCGGTTTTAGGAGGGGGTATCACAATAATCTTG
>GQ902607
CAAGGTTGAGGTTAATGATCCGAATGCAACTGGGTCATCCTGGAGCAGTGTTCTTAAAAAGAGATTGATTCTATAATGTG
GTGGTTACAACGCATGCCTTAATAATAATTTTTTTTGCTGTGATACCTATCTTAATTGGAGCTTTCGGTAATTGGTTGAT
TCCTCTGCTAGTAGGAGGTAAAGATATAATTTACCCGCGAATAAATAACTTAAGTTATTGACTATCTCCTAATGCACTAT
ATTTACTAATACTGTCCTTTAGAACGGATAAAGGAGTTGGTGCTGGATGAACTATTTACCCCCCTTTATCTGTGTACCCC
TATCATAGGGGCCCTAGGATAGATGTTCTTATTGTGTCACTACATCTAGCTGGGCTCAGCTCTCTAGTGGGGGCTATTAA
CTTTGCTAGGACCAATAAAAATATGCCAGTGTTAGAAATGAAAGGAGAACGAGCGGAGCTTTATGTCTTAAGGATTAGAG
TTACTGCAGTTCTTTTAATTATTTCAATTCCGGTTCTAGGAGGGGGTATCACAATAATCTTG
>GQ902608
CAAGGTTGAGGTTAATGATCCGAATGCAACTGGGTCATCCTGGAGCAGTGTTCTTAAAAAGAGATTGATTCTATAATGTG
GTGGTTACAACGCATGCCTTAATAATAATTTTTTTTGCTGTGATACCTATCTTAATTGGAGCTTTCGGTAATTGGTTGAT
TCCTCTGCTAGTAGGAGGTAAAGATATAATTTACCCGCGAATAAATAACTTAAGTTATTGACTATCTCCTAATGCACTAT
ATTTACTAATACTGTCCTTTAGAACGGATAAAGGAGTTGGTGCTGGATGAACTATTTACCCCCCTTTATCTGTGTACCCC
TATCATAGGGGCCCTAGGATAGATGTTCTTATTGTGTCACTACATCTAGCTGGGCTCAGCTCTCTAGTGGGGGCTATTAA
CTTTGCTAGGACCAATAAAAATATGCCAGTGTTAGAAATGAAAGGAGAACGAGCGGAGCTTTATGTTTTAAGGATTAGAG
TTACTGCAGTTCTTTTAATTATTTCAATTCCGGTTCTAGGAGGGGGTATCACAATAATCTTG
>GQ902609
CAAGGTTGAGGTTAATGATCCGAATGCAACTGGGTCATCCTGGAGCAGTGTTCTTAAAAAGAGATTGATTCTATAATGTG
GTGGTTACAACGCATGCCTTAATAATAATTTTTTTTGCTGTGATACCTATCTTAATTGGAGCTTTCGGTAATTGGTTGAT
TCCTCTGCTAGTAGGAGGTAAAGATATAATTTACCCGCGAATAAATAACTTAAGTTATTGACTATCTCCTAATGCACTAT
ATTTGCTAATATTGTCCTTTAGAACGGATAAAGGAGTTGGTGCTGGATGAACTATTTACCCCCCTTTATCTGTGTACCCC
TATCATAGGGGCCCTAGGATAGATGTTCTTATTGTGTCACTACATCTAGCTGGGCTCAGCTCTCTAGTGGGGGCTATTAA
CTTTGCTAGGACCAATAAAAATATGCCAGTGTTAGAAATGAAAGGAGAACGAGCGGAGCTTTATGTCTTAAGGATTAGAG
TTACTGCAGTTCTTTTAATTATTTCAATTCCGGTTTTAGGAGGGGGTATCACAATAATCTTG
>GQ902610
CAAGGTTGAGGTTAATGATCCGAATGCAACTGGGTCATCCTGGAGCAGTGTTCTTAAAAAGAGATTGATTCTATAATGTG
GTGGTTACAACGCATGCCTTAATAATAATTTTTTTTGCTGTGATACCTATCTTAATTGGAGCTTTCGGTAATTGGTTGAT
TCCTCTGCTAGTAGGAGGTAAAGATATAATTTACCCGCGAATAAATAACTTAAGTTATTGACTATCTCCTAATGCACTAT
ATTTACTAATACTGTCCTTTAGAACGGATAAAGGAGTTGGTGCTGGATGAACTATTTACCCCCCTTTATCTGTGTACCCC
TATCATAGGGGCCCTAGGATAGATGTTCTTATTGTGTCACTACATCTAGCTGGGCTCAGCTCTCTAGTGGGGGCTATTAA
CTTTGCTAGGACCAATAAAAATATGCCAGTGTTAGAAATGAAAGGAGAACGAGCGGAGCTTTATGTTTTAAGGATTAGAG
TTACTGCAGTTCTTTTAATTATTTCAATTCCGGTTCTAGGAGGGGGTATCACAATAATCTTG
>GQ902611
CAAGGTTGAGGTTAATGATCCGAATGCAACTGGGGCATCCTGGAGCAGTGTTCTTAAAAAGAGATTGATTCTATAATGTG
GTGGTTACAACGCATGCCTTAATAATAATTTTTTTTGCTGTGATACCTATCTTAATTGGAGCTTTCGGTAATTGGTTGAT
TCCTCTGCTAGTAGGAGGTAAAGATATAATTTACCCGCGAATAAACAACTTAAGTTATTGACTATCTCCTAATGCACTAT
ATTTACTAATACTGTCCTTTAGAACGGATAAAGGAGTTGGTGCTGGATGAACTATTTACCCCCCTTTATCTGTGTACCCC
TATCATAGGGGCCCTAGGATGGATGTTCTTATTGTGTCACTACATCTAGCTGGGCTCAGCTCTCTAGTGGGGGCTATTAA
CTTTGCTAGGACCAATAAAAATATGCCAGTGTTAGAAATGAAAGGAGAACGAGCGGAGCTTTATGTTTTAAGGATTAGAG
TTACTGCAGTTCTTTTAATTATTTCAATTCCGGTTCTAGGAGGGGGCATCACAATAATCTTG
>GQ902612
CAAGGTTGAGGTTAATGATCCGAATGCAACTAGGTCATCCTGGAGCAGTGTTCTTAAAAAGAGATTGATTCTATAATGTG
GTGGTTACAACGCATGCCTTAATAATAATTTTTTTTGCTGTGATACCTATCTTAATTGGAGCTTTCGGTAATTGGTTGAT
TCCTCTGCTAGTAGGAGGTAAAGATATAATTTACCCGCGAATAAATAACTTAAGTTATTGACTATCTCCTAATGCACTAT
ATTTACTAATACTGTCCTTTAGAACGGATAAAGGAGTTGGTGCTGGATGAACTATTTACCCCCCTTTATCTGTGTACCCC
TATCATAGGGGCCCTAGGATAGATGTTCTTATTGTGTCACTACATCTAGCTGGGCTCAGCTCTCTAGTGGGGGCTATTAA
CTTTGCTAGGACCAATAAAAATATGCCAGTGTTAGAAATGAAAGGAGAACGAGCGGAGCTTTATGTTTTAAGGATTAGAG
TTACTGCAGTTCTTTTAATTATTTCAATTCCGGTTCTAGGAGGGGGTATCACAATAATCTTG
>GQ902613
CAAGGTTGAGGTTAATGATCCGAATGCAACTGGGTCATCCTGGAGCAGTGTTCTTAAAAAGAGATTGATTCTATAATGTG
GTGGTTACAACGCATGCCTTAATAATAATTTTTTTTGCTGTGATACCTATCTTAATTGGAGCTTTCGGTAATTGGTTGAT
TCCTCTGCTAGTAGGAGGTAAAGATATAATTTACCCGCGAATAAATAACTTAAGTTATTGACTATCTCCTAATGCACTAT
ATTTGCTAATACTGTCCTTTAGAACGGATAAAGGAGTTGGTGCTGGATGAACTATTTACCCCCCTTTATCTGTGTACCCC
TATCATAGGGGCCCTAGGATAGATGTTCTTATTGTGTCACTACATCTAGCTGGGCTCAGCTCTCTAGTGGGGGCTATTAA
CTTTGCTAGGACCAATAAAAATATGCCAGTGTTAGAAATGAAAGGAGAACGAGCGGAGCTTTATGTTTTAAGGATTAGAG
TTACTGCAGTTCTTTTAATTATTTCAATTCCGGTTTTAGGAGGGGGTATCACAATAATCTTG
>GQ902614
CAAGGTTGAGGTTAATGATCCGAATGCAACTGGGGCATCCTGGAGCAGTGTTCTTAAAAAGAGATTGATTCTATAATGTG
GTGGTTACAACGCATGCCTTAATAATAATTTTTTTTGCTGTGATACCTATCTTAATTGGAGCTTTCGGTAATTGGTTGAT
TCCTCTGCTAGTAGGAGGTAAAGATATAATTTACCCGCGAATAAACAACTTAAGTTATTGACTATCTCCTAATGCACTAT
ATTTACTAATACTGTCCTTTAGAACGGATAAAGGAGTTGGTGCTGGATGAACTATTTACCCCCCTTTATCTGTGTACCCC
TATCATAGGGGCCCTAGGATGGATGTTCTTATTGTGTCACTACATCTAGCTGGGCTCAGCTCTCTAGTGGGGGCTATTAA
CTTTGCTAGGACCAATAAAAATATGCCAGTGTTAGAAATGAAAGGGGAACGAGCGGAGCTTTATGTTTTAAGGATTAGAG
TTACTGCAGTTCTTTTAATTATTTCAATTCCGGTTCTAGGAGGGGGCATCACAATAATCTTG
>GQ902615
CAAGGTTGAGGTTAATGATCCGAATGCAACTGGGTCATCCTGGAGCAGTGTTCTTAAAAAGAGATTGATTCTATAATGTG
GTGGTTACAACGCATGCCTTAATAATAATTTTTTTTGCTGTGATACCTATCTTAATTGGAGCTTTCGGTAATTGGTTGAT
TCCTCTGCTAGTAGGAGGTAAAGATATAATTTACCCGCGAATAAATAACTTAAGTTATTGACTATCTCCTAATGCACTAT
ATTTGCTAATACTGTCCTTTAGAACGGATAAAGGAGTTGGTGCTGGATGAACTATTTACCCCCCTTTATCTGTGTACCCC
TATCATAGGGGCCCTAGGATAGATGTTCTTATTGTGTCACTACATCTAGCTGGGCTCAGCTCTCTAGTGGGGGCTATTAA
CTTTGCTAGGACCAATAAAAATATGCCAGTGTTAGAAATGAAAGGAGAACGAGCGGAGCTTTATGTTTTAAGGATTAGAG
TTACTGCAGTTCTTTTAATTATTTCAATTCCGGTTTTAGGAGGGGGTATCACAATAATCTTG
>GQ902616
CAAGGTTGAGGTTAATGATCCGAATGCAACTGGGTCATCCTGGAGCAGTGTTCTTAAAAAGAGATTGATTCTATAATGTG
GTGGTTACAACGCATGCCTTAATAATAATTTTTTTTGCTGTGATACCTATCTTAATTGGAGCTTTCGGTAATTGGTTGAT
TCCTCTGCTAGTAGGAGGTAAAGATATAATTTACCCGCGAATAAATAACTTAAGTTATTGACTATCTCCTAATGCACTAT
ATTTACTAATACTGTCCTTTAGAACGGATAAAGGAGTTGGTGCTGGATGAACTATTTACCCCCCTTTATCTGTGTACCCC
TATCATAGGGGCCCTAGGATAGATGTTCTTATTGTGTCACTACATCTAGCTGGGCTCAGCTCTCTAGTGGGGGCTATTAA
CTTTGCTAGGACCAATAAAAATATGCCAGTGTTAGAAATGAAAGGAGAACGAGCGGAGCTTTATGTTTTAAGGATTAGAG
TTACTGCAGTTCTTTTAATTATTTCAATTCCGGTTCTAGGAGGGGGTATCACAATAATCTTG
>GQ902617
CAAGGTTGAGGTTAATGATCCGAATGCAACTGGGGCATCCTGGAGCAGTGTTCTTAAAAAGAGATTGATTCTATAATGTG
GTGGTTACAACGCATGCCTTAATAATAATTTTTTTTGCTGTGATACCTATCTTAATTGGAGCTTTCGGTAATTGGTTGAT
TCCTCTGCTAGTAGGAGGTAAAGATATAATTTACCCGCGAATAAACAACTTAAGTTATTGACTATCTCCTAATGCACTAT
ATTTACTAATACTGTCCTTTAGAACGGATAAAGGAGTTGGTGCTGGATGAACTATTTACCCCCCTTTATCTGTGTACCCC
TATCATAGGGGCCCTAGGATGGATGTTCTTATTGTGTCACTACATCTAGCTGGGCTCAGCTCTCTAGTGGGGGCTATTAA
CTTTGCTAGGACCAACAAAAATATGCCAGTGTTAGAAATGAAAGGAGAACGAGCGGAGCTTTATGTTTTAAGGATTAGAG
TTACTGCAGTTCTTTTAATTATTTCAATTCCGGTTCTAGGCGGGGGCATCACAATAATCTTG
>GQ902618
CAAGGTTGAGGCTAATGATCCGAATGCAACTGGGTCATCCTGGAGCAGTGTTCTTAAAAAGAGATTGATTCTATAATGTG
GTGGTTACAACGCATGCCTTAATAATAATTTTTTTTGCTGTGATACCTATCTTAATTGGAGCTTTCGGTAATTGGTTGAT
TCCTCTGCTAGTAGGAGGTAAAGATATAATTTACCCGCGAATAAATAACTTAAGTTATTGACTATCTCCTAATGCACTAT
ATTTGCTAATACTGTCCTTTAGAACGGATAAAGGAGTTGGTGCTGGATGAACTATTTACCCCCCTTTATCTGTGTACCCC
TATCATAGGGGCCCTAGGATAGATGTTCTTATTGTGTCACTACATCTAGCTGGGCTCAGCTCTCTAGTGGGGGCTATTAA
CTTTGCTAGGACCAATAAAAATATGCCAGTGTTAGAAATGAAAGGAGAACGAGCGGAGCTTTATGTTTTAAGGATTAGAG
TTACTGCAGTTCTTTTAATTATTTCAATTCCGGTTTTAGGAGGGGGTATCACAATAATTTTG
>GQ902619
CAAGGTTGAGGTTAATGATCCGAATGCAACTGGGTCATCCTGGAGCAGTGTTCTTAAAAAGAGATTGATTCTATAATGTG
GTGGTTACAACGCATGCCTTAATAATAATTTTTTTTGCTGTGATACCTATCTTAATTGGAGCTTTCGGTAATTGGTTGAT
TCCTCTGCTAGTAGGAGGTAAAGATATAATTTACCCGCGAATAAATAACTTAAGTTATTGACTATCTCCTAATGCACTAT
ATTTGCTAATACTGTCCTTTAGAACGGATAAAGGAGTTGGTGCTGGATGAACTATTTACCCCCCTTTATCTGTGTACCCC
TATCATAGGGGCCCTAGGATAGATGTTCTTATTGTGTCACTACATCTAGCTGGGCTCAGCTCTCTAGTGGGGGCTATTAA
CTTTGCTAGGACCAATAAAAATATGCCAGTGTTAGAAATGAAAGGAGAACGAGCGGAGCTTTATGTTTTAAGGATTAGAG
TTACTGCAGTTCTTTTAATTATTTCAATTCCGGTTTTAGGAGGGGGTATCACAATAATCTTG
>GQ902620
CAAGGTTGAGGTTAATGATCCGAATGCAACTGGGTCATCCTGGAGCAGTGTTCTTAAAAAGAGATTGATTCTATAATGTG
GTGGTTACAACGCATGCCTTAATAATAATTTTTTTTGCTGTGATACCTATCTTAATTGGAGCTTTCGGTAATTGGCTGAT
TCCTCTGCTAGTAGGAGGTAAAGATATAATTTACCCGCGAATAAATAACTTAAGTTATTGACTATCTCCTAATGCACTAT
ATTTACTAATACTGTCCTTTAGAACGGATAAAGGAGTTGGTGCTGGATGAACTATTTACCCCCCTTTATCTGTGTACCCC
TATCATAGGGGCCCTAGGATAGATGTTCTTATTGTGTCACTACATCTAGCTGGGCTCAGCTCTCTAGTGGGGGCTATTAA
CTTTGCTAGGACCAATAAAAATATGCCAGTGTTAGAAATGAAAGGAGAACGAGCGGAGCTTTATGTTTTAAGTATTAGAG
TTACTGCAGTTCTTTTAATTATTTCAATTCCGGTTTTAGGAGGGGGTATCACAATAATCTTG
>GQ902621
CAAGGTTGAGGTTAATGATCCGAATGCAACTGGGTCATCCTGGAGCAGTGTTCTTAAAAAGAGATTGATTCTATAATGTG
GTGGTTACAACGCATGCCTTAATAATAATTTTTTTTGCTGTGATACCTATCTTAATTGGAGCTTTCGGTAATTGGCTGAT
TCCTCTGCTAGTAGGAGGTAAAGATATAATTTACCCGCGAATAAATAACTTAAGTTATTGACTATCTCCTAATGCACTAT
ATTTACTAATACTGTCCTTTAGAACGGATAAAGGAGTTGGTGCTGGATGAACTATTTACCCCCCTTTATCTGTGTACCCC
TATCATAGGGGCCCTAGGATAGATGTTCTTATTGTGTCACTACATCTAGCTGGGCTCAGCTCTCTAGTGGGGGCTATTAA
CTTTGCTAGGACCAATAAAAATATGCCAGTGTTAGAAATGAAAGGAGAACGAGCGGAGCTTTATGTTTTAAGTATTAGAG
TTACTGCAGTTCTTTTAATTATTTCAATTCCGGTTTTAGGAGGGGGTATCACAATAATCTTG
>GQ902622
CAAGGTTGAGGTTAATGATCCGAATGCAACTGGGTCATCCTGGAGCAGTGTTCTTAAAAAGAGATTGATTTTATAATGTG
GTGGTTACAACGCATGCCTTAATAATAATTTTTTTTGCTGTGATACCTATCTTAATTGGAGCTTTCGGTAATTGGCTGAT
TCCTCTGCTAGTAGGAGGTAAAGATATAATTTACCCGCGAATAAATAACTTAAGTTATTGATTATCTCCTAATGCACTAT
ATTTACTAATACTGTCCTTTAGAACGGATAAAGGAGTTGGTGCTGGATGAACTATTTACCCCCCTTTATCTGTGTACCCC
TATCATAGGGGCCCTAGGATAGATGTTCTTATTGTGTCACTACATCTAGCTGGGCTCAGCTCTCTAGTGGGGGCTATTAA
CTTTGCTAGGACCAATAAAAATATGCCAGTGTTAGAAATGAAAGGAGAACGAGCGGAGCTTTATGTTTTAAGTATTAGAG
TTACTGCAGTTCTTTTAATTATTTCAATTCCGGTTTTAGGAGGGGGTATCACAATAATCTTG
>GQ902623
CAAGGTTGAGGTTAATGATCCGAATGCAACTGGGTCATCCTGGAGCAGTGTTCTTAAAAAGAGATTGATTCTATAATGTG
GTGGTTACAACGCATGCCTTAATAATAATTTTTTTTGCTGTGATACCTATCTTAATCGGAGCTTTCGGTAATTGGCTGAT
TCCTCTGCTAGTAGGAGGTAAAGATATAATTTACCCGCGAATAAATAACTTAAGTTATTGACTATCTCCTAATGCACTAT
ATTTACTAATACTGTCCTTTAGAACGGATAAAGGAGTTGGTGCTGGATGAACTATTTACCCCCCTTTATCTGTGTACCCC
TATCATAGGGGCCCTAGGATAGATGTTCTTATTGTGTCACTACATCTAGCTGGGCTCAGCTCTCTAGTGGGGGCTATTAA
CTTTGCTAGGACCAATAAAAATATGCCAGTGTTAGAAATGAAAGGAGAACGAGCGGAGCTTTATGTTTTAAGTATTAGAG
TTACTGCAGTTCTTTTAATTATTTCAATTCCAGTTTTAGGAGGGGGTATCACAATAATCTTG
>GQ902624
CAAGGTTGAGGTTAATGATCCGAATGCAACTGGGTCATCCTGGAGCAGTGTTCTTAAAAAGAGATTGATTCTATAATGTG
GTGGTTACAACGCATGCCTTAATAATAATTTTTTTTGCTGTGATACCTATCTTAATTGGAGCTTTCGGTAATTGGCTGAT
TCCTCTGCTAGTAGGAGGTAAAGATATAATTTACCCGCGAATAAATAACTTAAGTTATTGACTATCTCCTAATGCACTAT
ATTTACTAATACTGTCCTTTAGAACGGATAAAGGAGTTGGTGCTGGATGAACTATTTACCCCCCTTTATCTGTGTACCCC
TATCATAGGGGCCCTAGGATAGATGTTCTTATTGTGTCACTACATCTAGCTGGGCTCAGCTCTCTAGTGGGGGCTATTAA
CTTTGCTAGGACCAATAAAAATATGCCAGTGTTAGAAATGAAAGGAGAACGAGCGGAGCTTTATGTTTTAAGTATTAGAG
TTACTGCAGTTCTTTTAATTATTTCAATTCCGGTTTTAGGAGGGGGTATCACAATAATCTTG
>GQ902625
CAAGGTTGAGGTTAATGATCCGAATGCAACTGGGGCATCCTGGAGCAGTGTTCTTAAAAAGAGATTGATTCTATAATGTG
GTGGTTACAACGCATGCCTTAATAATAATTTTTTTTGCTGTGATACCTATCTTAATTGGAGCTTTCGGTAATTGGTTGAT
TCCTCTGCTAGTAGGAGGTAAAGATATAATTTACCCGCGAATAAACAACTTAAGTTATTGACTATCTCCTAATGCACTAT
ATTTACTAATACTGTCCTTTAGAACGGATAAAGGAGTTGGTGCTGGATGAACTATTTACCCCCCTTTATCTGTGTACCCC
TATCATAGGGGCCCTAGGATGGATGTTCTTATTGTGTCACTACATCTAGCTGGGCTCAGCTCTCTAGTGGGGGCTATTAA
CTTTGCTAGGACCAATAAAAATATGCCAGTGTTAGAAATGAAAGGAGAACGAGCGGAGCTTTATGTTTTAAGGATTAGAG
TTACTGCAGTTCTTTTAATTATTTCAATTCCGGTTCTAGGAGGGGGCATCACAATAATCTTG
>GQ902626
CAAGGTTGAGGTTAATGATCCGAATGCAACTGGGTCATCCTGGAGCAGTGTTCTTAAAAAGAGATTGATTCTATAATGTG
GTGGTTACAACGCATGCCTTAATAATAATTTTTTTTGCTGTGATACCTATCTTAATTGGAGCTTTCGGTAATTGGTTGAT
TCCTCTGCTAGTAGGAGGTAAAGATATAATTTACCCGCGAATAAATAACTTAAGTTATTGACTATCTCCTAATGCACTAT
ATTTGCTAATACTGTCCTTTAGAACGGATAAAGGAGTTGGTGCTGGATGAACTATTTACCCCCCTTTATCTGTGTACCCC
TATCATAGGGGCCCTAGGATAGATGTTCTTATTGTGTCACTACATCTAGCTGGGCTCAGCTCTCTAGTGGGAGCTATTAA
CTTTGCTAGGACCAATAAAAATATGCCAGTGTTAGAAATGAAAGGAGAACGAGCGGAGCTTTATGTTTTAAGGATTAGAG
TTACTGCAGTTCTTTTAATTATTTCAATTCCGGTTTTAGGAGGGGGTATCACAATAATCTTG
>GQ902627
CAAGGTTGAGGTTAATGATCCGAATGCAACTGGGTCATCCTGGAGCAGTGTTCTTAAAAAGAGATTGATTCTATAATGTG
GTGGTTACAACGCATGCCTTAATAATAATTTTTTTTGCTGTGATACCTATCTTAATTGGAGCTTTCGGTAATTGGTTGAT
TCCTCTGCTAGTAGGAGGTAAAGATATAATTTACCCGCGAATAAATAACTTAAGTTATTGACTATCTCCTAATGCACTAT
ATTTACTAATACTGTCCTTTAGAACGGATAAAGGAGTTGGTGCTGGATGAACTATTTACCCCCCTTTATCTGTGTACCCG
TATCATAGGGGCCCTAGGATAGATGTTCTTATTGTGTCACTACATCTAGCTGGGCTCAGCTCTCTAGTGGGGGCTATTAA
CTTTGCTAGGACCAATAAAAATATGCCAGTGTTAGAAATGAAAGGAGAACGAGCGGAGCTTTATGTTTTAAGGATTAGAG
TTACTGCAGTTCTTTTAATTATTTCAATTCCGGTTCTAGGAGGGGGTATCACAATAATCTTG
>GQ902628
CAAGGTTGAGGTTAATGATCCGAATGCAACTGGGTCATCCTGGAGCAGTGTTCTTAAAAAGAGATTGATTCTATAATGTG
GTGGTTACAACGCATGCCTTAATAATAATTTTTTTTGCTGTGATACCTATCTTAATTGGAGCTTTCGGTAATTGGTTGAT
TCCTCTGCTAGTAGGAGGTAAAGATATAATTTACCCGCGAATAAATAACTTAAGTTATTGACTATCTCCTAATGCACTAT
ATTTGCTAATACTGTCCTTTAGAACGGATAAAGGAGTTGGTGCTGGATGAACTATTTACCCCCCTTTATCTGTGTACCCC
TATCATAGGGGCCCTAGGATAGATGTTCTTATTGTGTCACTACATCTAGCTGGGCTCAGTTCTCTAGTGGGGGCTATTAA
CTTTGCTAGGACCAATAAAAATATGCCAGTGTTAGAAATGAAAGGAGAACGAGCGGAGCTTTATGTTTTAAGGATTAGAG
TTACTGCAGTTCTTTTAATTATTTCAATTCCGGTTTTAGGAGGGGGTATCACAATAATCTTG
>GQ902629
CAAGGTTGAGGTTAATGATCCGAATGCAACTGGGGCATCCTGGAGCAGTGTTCTTAAAAAGAGATTGATTCTATAATGTG
GTGGTTACAACGCATGCCTTAATAATAATTTTTTTTGCTGTGATACCTATCTTAATTGGAGCTTTCGGTAATTGGTTGAT
TCCTCTGCTAGTAGGAGGTAAAGATATAATTTACCCGCGAATAAACAACTTAAGTTATTGACTATCTCCTAATGCACTAT
ATTTACTAATACTGTCCTTTAGAACGGATAAAGGAGTTGGTGCTGGATGAACTATTTACCCCCCTTTATCTGTGTACCCC
TATCATAGGGGCCCTAGGATGGATGTTCTTATTGTGTCACTACATCTAGCTGGGCTCAGCTCTCTAGTGGGGGCTATTAA
CTTTGCTAGGACCAATAAAAATATGCCAGTGTTAGAAATGAAAGGAGAACGAGCGGAGCTTTATGTTTTAAGGATTAGAG
TTACTGCAGTTCTTTTAATTATTTCAATTCCGGTTCTAGGAGGGGGCATCACAATAATCTTG
>GQ902630
CAAGGTTGAGGTTAATGATCCGAATGCAACTGGGTCATCCTGGAGCAGTGTTCTTAAAAAGAGATTGATTCTATAATGTG
GTGGTTACAACGCATGCCTTAATAATAATTTTTTTTGCTGTGATACCTATCTTAATTGGAGCTTTCGGTAATTGGTTGAT
TCCTCTGCTAGTAGGAGGTAAAGATATAATTTACCCGCGAATAAATAATTTAAGTTATTGACTATCTCCTAATGCACTAT
ATTTACTAATACTGTCCTTTAGAACGGATAAAGGAGTTGGTGCTGGATGAACTATTTACCCCCCTTTATCTGTGTACCCC
TATCATAGGGGCCCTAGGATAGATGTTCTTATTGTGTCACTACATCTAGCTGGGCTCAGCTCTCTAGTGGGGGCTATTAA
CTTTGCTAGGACCAATAAAAATATGCCAGTGTTAGAAATGAAAGGAGAACGAGCGGAGCTTTATGTTTTAAGGATTAGAG
TTACTGCAGTTCTTTTAATTATTTCAATTCCGGTTTTAGGAGGGGGTATCACAATAATCTTG
>GQ902631
CAAGGTTGAGGTTAATGATCCGAATGCAACTGGGTCATCCTGGAGCAGTGTTCTTAAAAAGAGATTGATTCTATAATGTG
GTGGTTACAACGCATGCCTTAATAATAATTTTTTTTGCTGTGATACCTATCTTAATTGGAGCTTTCGGTAATTGGTTGAT
TCCTCTGCTAGTAGGAGGTAAAGATATAATTTACCCGCGAATAAATAACTTAAGTTATTGACTATCTCCTAATGCACTAT
ATTTACTAATACTGTCCTTTAGAACGGATAAAGGAGTTGGTGCTGGATGAACTATTTACCCCCCTTTATCTGTGTACCCC
TATCATAGGGGCCCTAGGATAGATGTTCTTATTGTGTCACTACATCTAGCTGGGCTCAGCTCTCTAGTGGGGGCTATTAA
CTTTGCTAGGACTAATAAAAATATGCCAGTGTTAGAAATGAAAGGAGAACGAGCGGAGCTTTATGTTTTAAGGATTAGAG
TTACTGCAGTTCTTTTAATTATTTCAATTCCGGTTCTAGGAGGGGGTATCACAATAATCTTG
>GQ902632
CAAGGTTGAGGTTAATGATCCGAATGCAACTGGGTCATCCTGGAGCAGTGTTCTTAAAAAGAGATTGATTCTATAATGTG
GTGGTTACAACGCATGCCTTAATAATAATTTTTTTTGCTGTGATACCTATCTTAATTGGAGCTTTCGGTAATTGGTTGAT
TCCTCTGCTAGTAGGAGGTAAAGATATAATTTACCCGCGAATAAATAACTTAAGTTATTGACTATCTCCTAATGCACTAT
ATTTGCTAATACTGTCTTTTAGAACGGATAAAGGAGTTGGTGCTGGATGAACTATTTACCCCCCTTTATCTGTGTACCCC
TATCATAGGGGCCCTAGGATAGATGTTCTTATTGTGTCACTACATCTAGCTGGGCTCAGCTCTCTAGTGGGGGCTATTAA
CTTTGCTAGGACCAATAAAAATATGCCAGTGTTAGAAATGAAAGGAGAACGAGCGGAGCTTTATGTTTTAAGGATTAGAG
TTACTGCAGTTCTTTTAATTATTTCAATTCCGGTTTTAGGAGGGGGTATCACAATAATCTTG
>GQ902633
CAAGGTTGAGGTTAATGATCCGAATGCAACTGGGTCATCCTGGAGCAGTGTTCTTAAAAAGAGATTGATTCTATAATGTG
GTGGTTACAACGCATGCCTTAATAATAATTTTTTTTGCTGTGATACCTATCTTAATTGGAGCTTTCGGTAATTGGTTGAT
TCCTCTGCTAGTAGGAGGTAAAGATATAATTTACCCGCGAATAAATAACTTAAGTTATTGACTATCTCCTAATGCACTAT
ATTTACTAATACTGTCCTTTAGAACGGATAAAGGAGTTGGTGCTGGATGAACTATTTACCCCCCTTTATCTGTGTACCCC
TATCATAGGGGCCCTAGGATAGATGTTCTTATTGTGTCACTACATCTAGCTGGGCTCAGCTCTCTAGTGGGGGCTATTAA
CTTTGCTAGGACCAATAAAAATATGCCAGTGTTAGAAATGAAAGGAGAACGAGCGGAGCTTTATGTTTTAAGGATTAGAG
TTACTGCAGTTCTTTTAATTATTTCAATTCCGGTTCTAGGAGGGGGTATCACAATAATCTTG
>GQ902634
CAAGGTTGAGGTTAATGATCCGAATGCAACTGGGTCATCCTGGAGCAGTGTTCTTAAAAAGAGATTGATTCTATAATGTG
GTGGTTACAACGCATGCCTTAATAATAATTTTTTTTGCTGTGATACCTATCTTAATTGGAGCTTTCGGTAATTGGTTGAT
TCCTCTGCTAGTAGGGGGTAAAGATATAATTTACCCGCGAATAAATAACTTAAGTTATTGACTATCTCCTAATGCACTAT
ATTTGCTAATGCTGTCCTTTAGAACGGATAAAGGAGTTGGTGCTGGATGAACTATTTACCCCCCTTTATCTGTGTACCCC
TATCATAGGGGCCCTAGGATAGATGTTCTTATTGTGTCACTACATCTAGCTGGGCTCAGCTCTCTAGTGGGGGCTATTAA
CTTTGCTAGGACTAATAAAAATATGCCAGTGTTAGAAATGAAAGGAGAACGAGCGGAGCTTTATGTTTTAAGGATTAGAG
TTACTGCAGTTCTTTTAATTATTTCAATTCCGGTTTTAGGAGGGGGTATCACAATAATCTTG
>GQ902635
CAAGGTTGAGGTTAATGATCCGAATGCAACTGGGTCATCCTGGAGCAGTGTTCTTAAAAAGAGATTGATTCTATAATGTG
GTGGTTACAACGCATGCCTTAATAATAATTTTTTTTGCTGTGATACCTATCTTAATTGGAGCTTTCGGTAATTGGTTGAT
TCCTCTGCTAGTAGGAGGTAAAGATATAATTTACCCGCGAATAAATAACTTAAGTTATTGACTATCTCCTAATGCACTAT
ATTTACTAATACTGTCCTTTAGAGCGGATAAAGGAGTTGGTGCTGGATGAACTATTTACCCCCCTTTATCTGTGTACCCG
TATCATAGGGGCCCTAGGATAGATGTTCTTATTGTGTCACTACATCTAGCTGGGCTCAGCTCTCTAGTGGGGGCTATTAA
CTTTGCTAGGACCAATAAAAATATGCCAGTGTTAGAAATGAAAGGAGAACGAGCGGAGCTTTATGTTTTAAGGATTAGAG
TTACTGCAGTTCTTTTAATTATTTCAATTCCGGTTCTAGGAGGGGGTATCACAATAATCTTG
>GQ902636
CAAGGTTGAGGTTAATGATCCGAATGCAACTGGGTCATCCTGGAGCAGTGTTCTTAAAAAGAGATTGATTCTATAATGTG
GTGGTTACAACGCATGCCTTAATAATAATTTTTTTTGCTGTGATACCTATCTTAATTGGAGCTTTCGGTAATTGGTTGAT
TCCTCTGCTAGTAGGAGGTAAAGATATAATTTACCCGCGAATAAATAACTTAAGTTATTGACTATCTCCTAATGCACTAT
ATTTACTAATACTGTCCTTTAGAACGGATAAAGGAGTTGGTGCTGGATGAACTATTTACCCCCCTTTATCTGTGTACCCC
TATCATAGGGGCCCTAGGATAGATGTTCTTATTGTGTCACTACATCTAGCTGGGCTCAGCTCTCTAGTGGGGGCTATTAA
CTTTGCTAGGACCAATAAAAATATGCCAGTGTTAGAAATGAAAGGAGAACGAGCGGAGCTTTATGTTTTAAGGATTAGAG
TTACTGCAGTTCTTTTAATTATTTCAATTCCGGTTCTAGGAGGGGGTATCACAATAATCTTG
>GQ902637
CAAGGTTGAGGTTAATGATCCGAATGCAACTGGGTCATCCTGGAGCAGTGTTCTTAAAAAGAGATTGATTCTATAATGTG
GTGGTTACAACGCATGCCTTAATAATAATTTTTTTTGCTGTGATACCTATCTTAATTGGAGCTTTCGGTAATTGGTTGAT
TCCTCTGCTAGTAGGAGGTAAAGATATAATTTACCCGCGAATAAATAACTTAAGTTATTGACTATCTCCTAATGCACTAT
ATTTGCTAATACTGTCCTTTAGAACGGATAAAGGAGTTGGTGCTGGATGAACTATTTACCCCCCTTTATCTGTGTACCCC
TATCATAGGGGCCCTAGGATAGATGTTCTTATTGTGTCACTACATCTAGCTGGGCTCAGCTCTCTAGTGGGGGCTATTAA
CTTTGCTAGGACCAATAAAAATATGCCAGTGTTAGAAATGAAAGGAGAACGAGCGGAGCTTTATGTTTTAAGGATTAGAG
TTACTGCAGTTCTTTTAATTATTTCAATTCCGGTTTTAGGAGGGGGTATCACAATAATCTTG
>GQ902638
CAAGGTTGAGGTTAATGATCCGAATGCAACTGGGTCATCCTGGAGCAGTGTTCTTAAAAAGAGATTGATTCTATAATGTG
GTGGTTACAACGCATGCCTTAATAATAATTTTTTTTGCTGTGATACCTATCTTAATTGGAGCTTTCGGTAATTGGTTGAT
TCCTCTGCTAGTAGGAGGTAAAGATATAATTTACCCGCGAATAAATAACTTAAGTTATTGACTATCTCCTAATGCTCTAT
ATTTACTAATACTGTCCTTTAGAACGGATAAAGGAGTTGGTGCTGGATGAACTATTTACCCCCCTTTATCTGTGTACCCC
TATCATAGGGGCCCTAGGATAGATGTTCTTATTGTGTCACTACATCTAGCTGGGCTCAGCTCTCTAGTGGGGGCTATTAA
CTTTGCTAGGACCAATAAAAATATGCCAGTGTTAGAAATGAAAGGAGAACGAGCGGAGCTTTATGTTTTAAGGATTAGAG
TTACTGCAGTTCTTTTAATTATTTCAATTCCGGTTCTAGGAGGGGGTATCACAATAATCTTG
>GQ902639
CAAGGTTGAGGTTAATGATCCGAATGCAACTGGGGCATCCTGGAGCAGTGTTCTTAAAAAGAGATTGATTCTATAATGTG
GTGGTTACAACGCATGCCTTAATAATAATTTTTTTTGCTGTGATACCTATCTTAATTGGAGCTTTCGGTAATTGGTTGAT
TCCTCTGCTAGTAGGAGGTAAAGATATAATTTACCCGCGAATAAACAACTTAAGTTATTGACTATCTCCTAATGCACTAT
ATTTACTAATACTGTCCTTTAGAACGGATAAAGGAGTTGGTGCTGGATGAACTATTTACCCCCCTTTATCTGTGTACCCC
TATCATAGGGGCCCTAGGATGGATGTTCTTATTGTGTCACTACATCTAGCTGGGCTCAGGTCTCTAGTGGGGGCTATTAA
CTTTGCTAGGACCAATAAAAATATGCCAGTGTTAGAAATGAAAGGAGAACGAGCGGAGCTTTATGTTTTAAGAATTAGAG
TTACTGCAGTTCTTTTAATTATTTCAATTCCGGTTCTAGGAGGGGGCATCACAATAATCTTG
>GQ902640
CAAGGTTGAGGTTAATGATCCGAATGCAACTAGGTCATCCTGGAGCAGTGTTCTTAAAAAGAGATTGATTCTATAATGTG
GTGGTTACAACGCATGCCTTAATAATAATTTTTTTTGCTGTGATACCTATCTTAATTGGAGCTTTCGGTAATTGGTTGAT
TCCTCTGCTAGTAGGAGGTAAAGATATGATTTACCCGCGAATAAATAACTTAAGTTATTGACTATCTCCTAATGCACTAT
ACTTACTAATACTGTCCTTTAGAACGGATAAAGGAGTTGGTGCTGGATGAACTATTTACCCCCCTTTATCTGTGTACCCC
TATCATAGGGGCCCTAGGATAGATGTTCTTATTGTGTCACTACATCTAGCTGGGCTCAGCTCTCTGGTGGGGGCTATTAA
CTTTGCTAGGACCAATAAAAATATGCCAGTGTTAGAAATGAAAGGAGAACGAGCGGAGCTTTATGTTTTAAGGATTAGAG
TTACTGCAGTTCTTTTAATTATTTCAATTCCGGTTTTAGGAGGGGGTATCACAATAATCTTG
>GQ902641
CAAGGTTGAGGTTAATGATCCGAATGCAACTGGGTCATCCTGGAGCAGTGTTCTTAAAAAGAGATTGATTCTATAATGTG
GTGGTTACAACGCATGCCTTAATAATAATTTTTTTTGCTGTGATACCTATCTTAATTGGAGCTTTCGGTAATTGGTTGAT
TCCTCTGCTAGTAGGAGGTAAAGATATAATTTACCCGCGAATAAATAACTTAAGTTATTGACTATCTCCTAATGCACTAT
ATTTGCTAATACTGTCCTTTAGAACGGATAAAGGAGTTGGTGCTGGATGAACTATTTACCCCCCTTTATCTGTGTACCCC
TATCATAGGGGCCCTAGGATAGATGTTCTTATTGTGTCACTACATCTAGCTGGGCTCAGCTCTCTAGTGGGGGCTATTAA
CTTTGCTAGGACCAATAAAAATATGCCAGTGTTAGAAATGAAAGGAGAACGAGCGGAGCTTTATGTTTTAAGGATTAGAG
TTACTGCAGTTCTTTTAATTATTTCAATTCCGGTTTTAGGAGGGGGTATTACAATAATCTTG
>GQ902642
CAAGGTTGAGGTTAATGATCCGAATGCAACTGGGTCATCCTGGAGCAGTGTTCTTAAAAAGAGATTGATTCTATAATGTG
GTGGTTACAACGCATGCCTTAATAATAATTTTTTTTGCTGTGATACCTATCTTAATTGGAGCTTTCGGTAATTGGCTGAT
TCCTCTGCTAGTAGGAGGTAAAGATATAATTTACCCGCGAATAAATAACTTAAGTTATTGACTATCTCCTAATGCACTAT
ATTTACTAATACTGTCCTTTAGAACGGATAAAGGAGTTGGTGCTGGATGAACTATTTACCCCCCTTTATCTGTGTACCCC
TATCATAGGGGCCCTAGGATAGATGTTCTTATTGTGTCACTACATCTAGCTGGGCTCAGCTCTCTAGTGGGGGCTATTAA
CTTTGCTAGGACCAATAAAAATATGCCAGTGTTAGAAATGAAAGGAGAACGAGCGGAGCTTTATGTTTTAAGTATTAGAG
TTACTGCAGTTCTTTTAATTATTTCAATTCCGGTTTTAGGAGGGGGTATCACAATAATCTTG
>GQ902643
CAAGGTTGAGGTTAATGATCCGAATGCAACTGGGTCATCCTGGAGCAGTGTTCTTAAAAAGAGATTGATTCTATAATGTG
GTGGTTACAACGCATGCCTTAATAATAATTTTTTTTGCTGTGATACCTATCTTAATTGGAGCTTTCGGTAATTGGTTGAT
TCCTCTGCTAGTAGGAGGTAAAGATATAATTTACCCGCGAATAAATAACTTAAGTTATTGACTATCTCCTAATGCACTAT
ATTTACTAATACTGTCCTTTAGAACGGATAAAGGAGTTGGTGCTGGATGAACTATTTACCCCCCTTTATCTGTGTACCCC
TATCATAGGGGCCCTAGGATAGATGTTCTTATTGTGTCACTACATCTAGCTGGGCTCAGCTCTCTAGTGGGGGCTATTAA
CTTTGCTAGGACCAATAAAAATATGCCAGTGTTAGAAATGAAAGGAGAACGAGCGGAGCTTTATGTTTTAAGGATTAGAG
TTACTGCAGTTCTTTTAATTATTTCAATTCCGGTTCTAGGAGGGGGTATCACAATAATCTTG
>GQ902644
CAAGGTTGAGGTTAATGATCCGAATGCAACTGGGTCATCCTGGAGCAGTGTTCTTAAAAAGAGATTGATTCTATAATGTG
GTGGTTACAACGCATGCCTTAATAATAATTTTTTTTGCTGTGATACCTATCTTAATTGGAGCTTTCGGTAATTGGTTGAT
TCCTCTGCTAGTAGGAGGTAAAGATATAATTTACCCGCGAATAAATAACTTAAGTTATTGACTATCTCCTAATGCACTAT
ATTTGCTAATACTGTCCTTTAGAACGGATAAAGGAGTTGGTGCTGGATGAACTATTTACCCCCCTTTATCTGTGTATCCC
TATCATAGGGGCCCTAGGATAGATGTTCTTATTGTGTCACTACATCTAGCTGGGCTCAGCTCTCTAGTGGGGGCTATTAA
CTTTGCTAGGACCAATAAAAATATGCCAGTGTTAGAAATGAAAGGAGAACGAGCGGAGCTTTATGTTTTAAGGATTAGAG
TTACTGCAGTTCTTTTAATTATTTCAATTCCGGTTTTAGGAGGGGGTATCACAATAATCTTG
>GQ902645
CAAGGTTGAGGTTAATAATCCGAATGCAACTGGGTCATCCTGGAGCAGTGTTCTTAAAAAGAGATTGATTCTATAATGTG
GTGGTTACAACGCATGCCTTAATAATAATTTTTTTTGCTGTGATACCTATCTTAATTGGAGCTTTCGGTAATTGGTTGAT
TCCTCTGCTAGTAGGAGGTAAAGATATAATTTACCCGCGAATAAATAACTTAAGTTATTGACTATCTCCTAATGCACTAT
ATTTGCTAATACTGTCCTTTAGAACGGATAAAGGAGTTGGTGCTGGATGAACTATTTACCCCCCTTTATCTGTGTACCCC
TATCATAGGGGCCCTAGGATAGATGTTCTTATTGTGTCACTACATCTAGCTGGGCTCAGCTCTCTAGTGGGGGCTATTAA
CTTTGCTAGGACCAATAAAAATATGCCAGTGTTAGAAATGAAAGGAGAACGAGCGGAGCTTTATGTTTTAAGGATTAGAG
TTACTGCAGTTCTTTTAATTATTTCAATTCCGGTTTTAGGAGGGGGTATCACAATAATCTTG
>GQ902646
CAAGGTTGAGGTTAATGATCCGAATGCAACTGGGTCATCCTGGAGCAGTGTTCTTAAAAAGAGATTGATTCTATAATGTG
GTGGTTACAACGCATGCCTTAATAATAATTTTTTTTGCTGTGATACCTATCTTAATTGGAGCTTTCGGTAATTGGTTGAT
TCCTCTGCTAGTAGGAGGTAAAGATATAATTTACCCGCGAATAAATAACTTAAGTTATTGACTATCTCCTAACGCACTAT
ATTTACTAATACTGTCCTTTAGAACGGATAAAGGAGTTGGTGCTGGATGAACTATTTACCCCCCTTTATCTGTGTACCCC
TATCATAGGGGCCCTAGGATAGATGTTCTTATTGTGTCACTACATCTAGCTGGGCTCAGCTCTCTAGTGGGGGCTATTAA
CTTTGCTAGGACCAATAAAAATATGCCAGTGTTAGAAATGAAAGGAGAACGAGCGGAGCTTTATGTTTTAAGGATTAGAG
TTACTGCAGTTCTTTTAATTATTTCAATTCCGGTTCTAGGAGGGGGTATCACAATAATCTTG
>GQ902647
CAAGGTTGAGGTTAATGATCCGAATGCAACTGGGTCATCCTGGAGCAGTGTTCTTAAAAAGAGATTGATTCTATAATGTG
GTGGTTACAACGCATGCCTTAATAATAATTTTTTTTGCTGTGATACCTATCTTAATTGGAGCTTTCGGTAATTGGTTGAT
TCCTCTGCTAGTAGGAGGTAAAGATATAATTTACCCGCGAATAAATAACTTAAGTTATTGACTATCTCCTAATGCACTAT
ATTTACTAATACTGTCCTTTAGAACGGATAAAGGAGTTGGTGCTGGATGAACTATTTACCCCCCTTTATCTGTGTACCCC
TATCATAGGGGCCCTAGGATAGATGTTCTTATTGTGTCACTACATCTAGCTGGGCTCAGCTCTCTAGTGGGGGCTATTAA
CTTTGCTAGGACCAATAAAAATATACCAGTGTTAGAAATGAAAGGAGAACGAGCGGAGCTTTATGTTTTAAGGATTAGAG
TTACTGCAGTTCTTTTAATTATTTCAATTCCGGTTCTAGGAGGGGGTATCACAATAATCTTG
>GQ902648
CAAGGTTGAGGTTAATGATCCGAATGCAACTGGGGCATCCTGGAGCAGTGTTCTTAAAAAGAGATTGATTCTATAATGTG
GTGGTTACAACGCATGCCTTAATAATAATTTTTTTTGCTGTGATACCTATCTTAATTGGAGCTTTCGGTAATTGGTTGAT
TCCTCTGCTAGTAGGAGGTAAAGATATAATTTACCCGCGAATAAACAACTTAAGTTATTGACTATCTCCTAATGCACTAT
ATTTACTAATACTGTCCTTTAGAACGGATAAAGGAGTTGGTGCTGGATGAACTATTTACCCCCCTTTATCTGTGTACCCC
TATCATAGGGGCCCTAGGATGGATGTTCTTATTGTGTCACTACATCTAGCTGGGCTCAGCTCTCTAGTGGGGGCTATTAA
CTTTGCTAGGACCAATAAAAATATGCCAGTGTTAGAAATGAAAGGAGAACGAGCGGAGCTTTATGTTTTAAGGATTAGAG
TTACTGCAGTTCTTTTAATTATTTCAATTCCGGTTCTAGGAGGGGGCATCACAATAATCTTG
>GQ902649
CAAGGTTGAGGTTAATGATCCGAATGCAACTGGGTCATCCTGGAGCAGTGTTCTTAAAAAGAGATTGATTCTATAATGTG
GTGGTTACAACGCATGCCTTAATAATAATTTTTTTTGCTGTGATACCTATCTTAATTGGAGCTTTCGGTAATTGGTTGAT
TCCTCTGCTAGTAGGAGGTAAAGATATAATTTACCCGCGAATAAATAACTTAAGTTATTGACTATCTCCTAATGCACTAT
ATTTACTAATACTGTCCTTTAGAACGGATAAAGGAGTTGGTGCTGGATGAACTATTTACCCCCCTTTATCTGTGTACCCC
TATCATAGGGGCCCTAGGATAGATGTTCTTATTGTGTCACTACATCTAGCTGGGCTCAGCTCTCTAGTGGGGGCTATTAA
CTTTGCTAGGACCAATAAAAATATGCCAGTGTTAGAAATGAAAGGAGAACGAGCGGAGCTTTATGTTTTAAGGATTAGAG
TTACTGCAGTTCTTTTAATTATTTCAATTCCGGTTCTAGGAGGGGGTATCACAATAATCTTG
>GQ902650
CAAGGTTGAGGTTAATGATCCGAATGCAACTGGGTCATCCTGGAGCAGTGTTCTTAAAAAGAGATTGATTCTATAATGTG
GTGGTTACAACGCATGCCTTAATAATAATTTTTTTTGCTGTGATACCTATCTTAATTGGAGCTTTCGGTAATTGGTTGAT
TCCTCTGCTAGTAGGAGGTAAAGATATAATTTACCCGCGAATAAATAACTTAAGTTATTGACTATCTCCTAATGCACTAT
ATTTGCTAATACTGTCCTTTAGAACGGATAAAGGAGTTGGTGCTGGATGAACTATTTACCCCCCTTTATCTGTGTACCCC
TATCATAGGGGCCCTAGGATAGATGTTCTTATTGTGTCACTACATCTAGCTGGGCTCAGCTCTCTAGTGGGGGCTATTAA
CTTTGCTAGGACCAATAAAAATATGCCAGTGTTAGAAATGAAAGGAGAACGAGCGGAGCTTTATGTTTTAAGGATTAGAG
TTACTGCAGTTCTTTTAATTATTTCAATTCCGGTTTTAGGAGGGGGTATCACAATAATCTTG
>GQ902651
CAAGGTTGAGGTTAATGATCCGAATGCAACTGGGTCATCCTGGAGCAGTGTTCTTAAAAAGAGATTGATTCTATAATGTG
GTGGTTACAACGCATGCCTTAATAATAATTTTTTTTGCTGTGATACCTATCTTAATTGGAGCTTTCGGTAATTGGCTGAT
TCCTCTGCTAGTAGGAGGTAAAGATATAATTTACCCGCGAATAAATAACTTAAGTTATTGACTATCTCCTAATGCACTAT
ATTTACTAATACTGTCCTTTAGAACGGATAAAGGAGTTGGTGCTGGATGAACTATTTACCCCCCTTTATCTGTGTACCCC
TATCATAGGGGCCCTAGGATAGATGTTCTTATTGTGTCACTACATCTAGCTGGGCTCAGCTCTCTAGTGGGGGCTATTAA
CTTTGCTAGGACCAATAAAAATATGCCAGTGTTAGAAATGAAAGGAGAACGAGCGGAGCTTTATGTTTTAAGGATTAGAG
TTACTGCAGTTCTTTTAATTATTTCAATTCCGGTTCTAGGAGGGGGTATCACAATAATCTTG
>GQ902652
CAAGGTTGAGGTTAATGATCCGAATGCAACTGGGTCATCCTGGAGCAGTGTTCTTAAAAAGAGATTGATTCTATAATGTG
GTGGTTACAACGCATGCCTTAATAATAATTTTTTTTGCTGTGATACCTATCTTAATTGGAGCTTTCGGTAATTGGCTGAT
TCCTCTGCTAGTAGGAGGTAAAGATATAATTTACCCGCGAATAAATAACTTAAGTTATTGACTATCTCCTAATGCACTAT
ATTTACTAATACTGTCCTTTAGAACGGATAAAGGAGTTGGTGCTGGATGAACTATTTACCCCCCTTTATCTGTGTACCCC
TATCATAGGGGCCCTAGGATAGATGTTCTTATTGTGTCACTACATCTAGCTGGGCTCAGCTCTCTAGTGGGGGCTATTAA
CTTTGCTAGGACCAATAAAAATATGCCAGTGTTAGAAATGAAAGGAGAACGAGCGGAGCTTTATGTTTTAAGTATTAGAG
TTACTGCAGTTCTTTTAATTATTTCAATTCCGGTTTTAGGAGGGGGTATCACAATAATCTTG
>GQ902653
CAAGGTTGAGGTTAATGATCCGAATGCAACTGGGTCATCCTGGAGCAGTGTTCTTAAAAAGAGATTGATTCTATAATGTG
GTGGTTACAACGCATGCCTTAATAATAATTTTTTTTGCTGTGATACCTATCTTAATTGGAGCTTTCGGTAATTGGTTGAT
TCCTCTGCTAGTAGGAGGTAAAGATATAATTTACCCGCGAATAAATAACTTAAGTTATTGACTATCTCCTAATGCACTAT
ATTTACTAATACTGTCCTTTAGAACGGATAAAGGAGTTGGTGCTGGATGAACTATTTACCCCCCTTTATCTGTGTACCCC
TATCATAGGGGCCCTAGGATAGATGTTCTTATTGTGTCACTACATCTAGCTGGGCTCAGCTCTCTAGTGGGGGCTATTAA
CTTTGCTAGGACCAATAAAAATATGCCAGTGTTAGAAATGAAAGGAGAACGAGCGGAGCTTTATGTTTTAAGGATTAGAG
TTACTGCAGTTCTTTTAATTATTTCAATTCCGGTTCTAGGAGGGGGTATCACAATAATCTTG
>GQ902654
CAAGGTTGAGGTTAATGATCCGAATGCAACTGGGTCATCCTGGAGCAGTGTTCTTAAAAAGAGATTGATTCTATAATGTG
GTGGTTACAACGCATGCCTTAATAATAATTTTTTTTGCTGTGATACCTATCTTAATTGGAGCTTTCGGTAATTGGTTGAT
TCCTCTGCTAGTAGGAGGTAAAGATATAATTTACCCGCGAATAAATAACTTAAGTTATTGACTATCTCCTAATGCACTAT
ATTTACTAATACTGTCCTTTAGAACGGATAAAGGAGTTGGTGCTGGATGAACTATTTACCCCCCTTTATCTGTGTACCCG
TATCATAGGGGCCCTAGGATAGATGTTCTTATTGTGTCACTACATCTAGCTGGGCTCAGCTCTCTAGTGGGGGCTATTAA
CTTTGCTAGGACCAATAAAAATATGCCAGTGTTAGAAATGAAAGGAGAACGAGCGGAGCTTTATGTTTTAAGGATTAGAG
TTACTGCAGTTCTTTTAATTATTTCAATTCCGGTTCTAGGAGGGGGTATCACAATAATCTTG
>GQ902655
CAAGGTTGAGGTTAATGATCCGAATGCAACTGGGTCATCCTGGAGCAGTGTTCTTAAAAAGAGATTGATTCTATAATGTG
GTGGTTACAACGCATGCCTTAATAATAATTTTTTTTGCTGTAATACCTATCTTAATTGGAGCTTTCGGTAATTGGTTGAT
TCCTCTGCTAGTAGGAGGTAAAGATATAATTTACCCGCGAATAAATAACTTAAGTTATTGACTATCTCCTAATGCACTAT
ATTTACTAATACTGTCCTTTAGAACGGATAAAGGAGTTGGTGCTGGATGAACTATTTACCCCCCTTTATCTGTGTACCCC
TATCATAGGGGCCCTAGGATAGATGTTCTTATTGTGTCACTACATCTAGCTGGGCTCAGCTCTCTAGTGGGGGCTATTAA
CTTTGCTAGGACCAATAAAAATATGCCAGTGTTAGAAATGAAAGGAGAACGAGCGGAGCTTTATGTTTTAAGGATTAGAG
TTACTGCAGTTCTTTTAATTATTTCAATTCCGGTTCTAGGAGGGGGTATCACAATAATCTTG
>GQ902656
CAAGGTTGAGGTTAATGATCCGAATGCAACTGGGTCATCCTGGAGCAGTGTTCTTAAAAAGAGATTGATTCTATAATGTG
GTGGTTACAACGCATGCCTTAATAATAATTTTTTTTGCTGTGATACCTATCTTAATTGGAGCTTTCGGTAATTGGTTGAT
TCCTCTGCTAGTAGGAGGTAAAGATATAATTTACCCGCGAATAAATAACTTAAGTTATTGACTATCTCCTAATGCACTAT
ATTTACTAATACTGTCCTTTAGAACGGATAAAGGAGTTGGTGCTGGATGAACTATTTACCCCCCTTTATCTGTGTACCCG
TATCATAGGGGCCCTAGGATAGATGTTCTTATTGTGTCACTACATCTAGCTGGGCTCAGCTCTCTAGTGGGGGCTATTAA
CTTTGCTAGGACCAATAAAAATATGCCAGTGTTAGAAATGAAAGGAGAACGAGCGGAGCTTTATGTTTTAAGGATTAGAG
TTACTGCAGTTCTTTTAATTATTTCAATTCCGGTTCTAGGAGGGGGTATCACAATAATCTTG
>GQ902657
CAAGGTTGAGGTTAATGATCCGAATGCAACTGGGTCATCCTGGAGCAGTGTTCTTAAAAAGAGATTGATTCTATAATGTG
GTGGTTACAACGCATGCCTTAATAATAATTTTTTTTGCTGTGATACCTATCTTAATTGGAGCTTTCGGTAATTGGTTGAT
TCCTCTGCTAGTAGGAGGTAAAGATATAATTTACCCGCGAATAAATAACTTAAGTTATTGACTATCTCCTAATGCACTAT
ATTTACTAATACTGTCCTTTAGAACGGATAAAGGAGTTGGTGCTGGATGAACTATTTACCCCCCTTTATCTGTGTACCCC
TATCATAGGGGCCCTAGGATAGATGTTCTTATTGTGTCACTACATCTAGCTGGGCTCAGCTCTCTAGTGGGGGCTATTAA
CTTTGCTAGGACCAATAAAAATATGCCAGTGTTAGAAATGAAAGGAGAACGAGCGGAGCTTTATGTTTTAAGGATTAGAG
TTACTGCAGTTCTTTTAATTATTTCAATTCCGGTTCTAGGAGGGGGTATCACAATAATCTTG
>GQ902658
CAAGGTTGAGGTTAATGATCCGAATGCAACTGGGGCATCCTGGAGCAGTGTTCTTAAAAAGAGATTGATTCTATAATGTG
GTGGTTACAACGCATGCCTTAATAATAATTTTTTTTGCTGTGATACCTATCTTAATTGGAGCTTTCGGTAATTGGTTGAT
TCCTCTGCTAGTAGGAGGTAAAGATATAATTTACCCGCGAATAAACAACTTAAGTTATTGACTATCTCCTAATGCACTAT
ATTTACTAATACTGTCCTTTAGAACGGATAAAGGAGTTGGTGCTGGATGAACTATTTACCCCCCTTTATCTGTGTACCCC
TATCACAGGGGCCCTAGGATGGATGTTCTTATTGTGTCACTACATCTAGCTGGGCTCAGCTCTCTAGTGGGGGCTATTAA
CTTTGCTAGGACCAATAAAAATATGCCAGTGTTAGAAATGAAAGGAGAACGAGCGGAGCTTTATGTTTTAAGGATTAGAG
TTACTGCAGTTCTTTTAATTATTTCAATTCCGGTTCTAGGAGGGGGCATCACAATAATCTTG
>GQ902659
CAAGGTTGAGGTTAATGATCCGAATGCAACTGGGTCATCCTGGAGCAGTGTTCTTAAAAAGAGATTGATTCTATAATGTG
GTGGTTACAACGCATGCCTTAATAATAATTTTTTTTGCTGTGATACCTATCTTAATTGGAGCTTTCGGTAATTGGCTGAT
TCCTCTGCTAGTAGGAGGTAAAGATATAATTTACCCGCGAATAAATAACTTAAGTTATTGACTATCTCCTAATGCACTAT
ATTTACTAATACTGTCCTTTAGAACGGATAAAGGAGTTGGTGCTGGATGAACTATTTACCCCCCTTTATCTGTGTACCCC
TATCATAGGGGCCCTAGGATAGATGTTCTTATTGTGTCACTACATCTAGCTGGGCTCAGCTCTCTAGTGGGGGCTATTAA
CTTTGCTAGGACCAATAAAAATATGCCAGTGTTAGAAATGAAAGGAGAACGAGCGGAGCTTTATGTTTTAAGTATTAGAG
TTACTGCAGTTCTTTTAATTATTTCAATTCCAGTTTTAGGAGGGGGTATCACAATAATCTTG
>GQ902660
CAAGGTTGAGGTTAATGATCCGAATGCAACTGGGTCATCCTGGAGCAGTGTTCTTAAAAAGAGATTGATTCTATAATGTG
GTGGTTACAACGCATGCCTTAATAATAATTTTTTTTGCTGTGATACCTATCTTAATTGGAGCTTTCGGTAATTGGTTGAT
TCCTCTGCTAGTAGGAGGTAAAGATATAATTTACCCGCGAATAAATAACTTAAGTTATTGACTATCTCCTAATGCACTAT
ATTTACTAATACTGTCCTTTAGAACGGATAAAGGAGTTGGTGCTGGATGAACTATTTACCCCCCTTTATCTGTGTACCCC
TATCATAGGGGCCCTAGGATAGATGTTCTTATTGTGTCACTACATCTAGCTGGGCTCAGCTCTCTAGTGGGGGCTATTAA
CTTTGCTAGGACCAATAAAAATATGCCAGTGTTAGAAATGAAAGGAGAACGAGCGGAGCTTTATGTTTTAAGGATTAGAG
TTACTGCAGTTCTTTTAATTATTTCAATTCCGGTTCTAGGAGGGGGTATCACAATAATCTTG
>GQ902661
CAAGGTTGAGGTTAATGATCCGAATGCAACTGGGTCATCCTGGAGCAGTGTTCTTAAAAAGAGATTGATTCTATAATGTG
GTGGTTACAACGCATGCCTTAATAATAATTTTTTTTGCTGTGATACCTATCTTAATTGGAGCTTTCGGTAATTGGTTGAT
TCCTCTGCTAGTAGGAGGTAAAGATATAATTTACCCGCGAATAAATAACTTAAGTTATTGACTATCTCCTAATGCACTAT
ATTTACTAATACTGTCCTTTAGAACGGATAAAGGAGTTGGTGCTGGATGAACTATTTACCCCCCTTTATCTGTGTACCCC
TATCATAGGGGCCCTAGGATAGATGTTCTTATTGTGTCACTACATCTAGCTGGGCTCAGCTCTCTAGTGGGGGCTATTAA
CTTTGCTAGGACCAATAAAAATATGCCAGTGTTAGAAATGAAAGGAGAACGAGCGGAGCTTTATGTTTTAAGGATTAGAG
TTACTGCAGTTCTTTTAATTATTTCAATTCCGGTTCTAGGAGGGGGTATCACAATAATCTTG
>GQ902662
CAAGGTTGAGGTTAATGATCCGAATGCAACTGGGTCATCCTGGAGCAGTGTTCTTAAAAAGAGATTGATTCTATAATGTG
GTGGTTACAACGCATGCCTTAATAATAATTTTTTTTGCTGTGATACCTATCTTAATTGGAGCTTTCGGTAATTGGTTGAT
TCCTCTGCTAGTAGGAGGTAAAGATATGATTTACCCGCGAATAAATAACTTAAGTTATTGACTATCTCCTAATGCACTAT
ACTTACTAATACTGTCCTTTAGAACGGATAAAGGAGTTGGTGCTGGATGAACTATTTACCCCCCTTTATCTGTGTACCCC
TATCATAGGGGCCCTAGGATAGATGTTCTTATTGTGTCACTACATCTAGCTGGGCTCAGCTCTCTAGTGGGGGCTATTAA
CTTTGCTAGGACCAATAAAAATATGCCAGTGTTAGAAATGAAAGGAGAACGAGCGGAGCTTTATGTTTTAAGGATTAGAG
TTACTGCAGTTCTTTTAATTATTTCAATTCCGGTTTTAGGAGGGGGTATCACAATAATCTTG
>GQ902663
CAAGGTTGAGGTTAATGATCCGAATGCAACTGGGTCATCCTGGAGCAGTGTTCTTAAAAAGAGATTGATTCTATAATGTG
GTGGTTACAACGCATGCCTTAATAATAATTTTTTTTGCTGTGATACCTATCTTAATTGGAGCTTTCGGTAATTGGTTGAT
TCCTCTGTTAGTAGGAGGTAAAGATATAATTTACCCGCGAATAAATAACTTAAGTTATTGACTATCTCCTAATGCACTAT
ATTTGCTAATACTGTCCTTTAGAACGGATAAAGGAGTTGGTGCTGGATGAACTATTTACCCCCCTTTATCTGTGTACCCC
TATCATAGGGGCCCTAGGATAGATGTTCTTATTGTGTCACTACATCTAGCTGGGCTCAGCTCTCTAGTGGGGGCTATTAA
CTTTGCTAGGACCAATAAAAATATGCCAGTGTTAGAAATGAAAGGAGAACGAGCGGAGCTTTATGTTTTAAGGATTAGAG
TTACTGCAGTTCTTTTAATTATTTCAATTCCGGTTTTAGGAGGGGGTATCACAATAATCTTG
>GQ902664
CAAGGTTGAGGTTAATGATCCGAATGCAACTGGGTCATCCTGGAGCAGTGTTCTTAAAAAGAGATTGATTCTATAATGTG
GTGGTTACAACGCATGCCTTAATAATAATTTTTTTTGCTGTGATACCTATCTTAATTGGAGCTTTCGGTAATTGGTTGAT
TCCTCTGCTAGTAGGAGGTAAAGATATAATTTACCCGCGAATAAATAACTTAAGTTATTGACTATCTCCTAATGCACTAT
ATTTACTAATACTGTCCTTTAGAACGGATAAAGGAGTTGGTGCTGGATGAACTATTTACCCCCCTTTATCTGTGTACCCC
TATCATAGGGGCCCTAGGATAGATGTTCTTATTGTGTCACTACATCTAGCTGGGCTTAGCTCTCTAGTGGGGGCTATTAA
CTTTGCTAGGACCAATAAAAATATGCCAGTGTTAGAAATGAAAGGAGAACGAGCGGAGCTTTATGTTTTAAGGATTAGAG
TTACTGCAGTTCTTTTAATTATTTCAATTCCGGTTCTAGGAGGGGGTATCACAATAATCTTG
>GQ902665
CAAGGTTGAGGTTAATGATCCGAATGCAACTGGGTCATCCTGGAGCAGTGTTCTTAAAAAGAGATTGATTCTATAATGTG
GTGGTTACAACGCATGCCTTAATAATAATTTTTTTTGCTGTGATACCTATCTTAATTGGAGCTTTCGGTAATTGGTTGAT
TCCTCTGCTAGTAGGAGGTAAAGATATAATTTACCCGCGAATAAATAACTTAAGTTATTGACTATCTCCTAATGCACTAT
ATTTACTAATACTGTCCTTTAGAACGGATAAAGGAGTTGGTGCTGGATGAACTATTTACCCCCCTTTATCTGTGTACCCC
TATCATAGGGGCCCTAGGATAGATGTTCTTATTGTGTCACTACATCTAGCTGGGCTCAGCTCTCTAGTGGGGGCTATTAA
CTTTGCTAGGACCAATAAAAATATGCCAGTGTTAGAAATGAAAGGAGAACGAGCGGAGCTTTATGTTTTAAGGATTAGAG
TTACTGCAGTTCTTTTAATTATTTCAATTCCGGTTCTAGGAGGGGGTATCACAATAATCTTG
>GQ902666
CAAGGTTGAGGTTAATGATCCGAATGCAACTGGGTCATCCTGGAGCAGTGTTCTTAAAAAGAGATTGATTCTATAATGTG
GTGGTTACAACGCATGCCTTAATAATAATTTTTTTTGCTGTGATACCTATCTTAATTGGAGCTTTCGGTAATTGGCTGAT
TCCTCTGCTAGTAGGAGGTAAAGATATAATTTACCCGCGAATAAATAACTTAAGTTATTGACTATCTCCTAATGCACTAT
ATTTACTAATACTGTCCTTTAGAACGGATAAAGGAGTTGGTGCTGGATGAACTATTTACCCCCCTTTATCTGTGTACCCC
TATCATAGGGGCCCTAGGATAGATGTTCTTATTGTGTCACTACATCTAGCTGGGCTCAGCTCTCTAGTGGGGGCTATTAA
CTTTGCTAGGACCAATAAAAATATGCCAGTGTTAGAAATGAAAGGAGAACGAGCGGAGCTTTATGTTTTAAGGATTAGAG
TTACTGCAGTTCTTTTAATTATTTCAATTCCGGTTCTAGGAGGGGGTATCACAATAATCTTG
>GQ902667
CAAGGTTGAGGTTAATGATCCGAATGCAACTGGGTCATCCTGGAGCAGTGTTCTTAAAAAGAGATTGATTCTATAATGTG
GTGGTTACAACGCATGCCTTAATAATAATTTTTTTTGCTGTGATACCTATCTTAATTGGAGCTTTCGGTAATTGGCTGAT
TCCTCTGCTAGTAGGAGGTAAAGATATAATTTACCCGCGAATAAATAACTTAAGTTATTGACTATCTCCTAATGCACTAT
ATTTACTAATACTGTCCTTTAGAACGGATAAAGGAGTTGGTGCTGGATGAACTATTTACCCCCCTTTATCTGTGTACCCC
TATCATAGGGGCCCTAGGATAGATGTTCTTATTGTGTCACTACATCTAGCTGGGCTCAGCTCTCTAGTGGGGGCTATTAA
CTTTGCTAGGACCAATAAAAATATGCCAGTGTTAGAAATGAAAGGAGAACGAGCGGAGCTTTATGTTTTAAGTATTAGAG
TTACTGCAGTTCTTTTAATTATTTCAATTCCGGTTTTAGGAGGGGGTATCACAATAATCTTG
>GQ902668
CAAGGTTGAGGTTAATGATCCGAATGCAACTGGGTCATCCTGGAGCAGTGTTCTTAAAAAGAGATTGATTCTATAATGTG
GTGGTTACAACGCATGCCTTAATAATAATTTTTTTTGCTGTGATACCTATCTTAATTGGAGCTTTCGGTAATTGGTTGAT
TCCTCTGCTAGTAGGAGGTAAAGATATAATTTACCCGCGAATAAATAACTTAAGTTATTGACTATCTCCTAATGCACTAT
ATTTACTAATACTGTCCTTTAGAACGGATAAAGGAGTTGGTGCTGGATGAACTATTTACCCCCCTTTATCTGTGTACCCC
TATCATAGGGGCCCTAGGATAGATGTTCTTATTGTGTCACTACATCTAGCTGGGCTCAGCTCTCTAGTGGGGGCTATTAA
CTTTGCTAGGACCAATAAAAATATGCCAGTGTTAGAAATGAAAGGAGAACGAGCGGAGCTTTATGTTTTAAGGATTAGAG
TTACTGCAGTTCTTTTAATTATTTCAATTCCGGTTCTAGGAGGGGGTATCACAATAATCTTG
>GQ902669
CAAGGTTGAGGTTAATGATCCGAATGCAACTGGGTCACCCTGGAGCAGTGTTCTTAAAAAGAGATTGATTCTATAATGTG
GTGGTTACAACGCATGCCTTAATAATAATTTTTTTTGCTGTGATACCTATCTTAATTGGAGCTTTCGGTAATTGGCTGAT
TCCTCTGCTAGTAGGAGGTAAAGATATAATTTACCCGCGAATAAATAACTTAAGTTATTGACTATCTCCTAATGCACTAT
ATTTACTAATACTGTCCTTTAGAACGGATAAAGGAGTTGGTGCTGGATGAACTATTTACCCCCCTTTATCTGTGTACCCC
TATCATAGGGGCCCTAGGATAGATGTTCTTATTGTGTCACTACATCTAGCTGGGCTCAGCTCTCTAGTGGGGGCTATTAA
CTTTGCTAGGACCAATAAAAATATGCCAGTGTTAGAAATGAAAGGAGAACGAGCGGAGCTTTATGTTTTAAGTATTAGAG
TTACTGCAGTTCTTTTAATTATTTCAATTCCGGTTTTAGGAGGGGGTATCACAATAATCTTG
>GQ902670
CAAGGTTGAGGTTAATGATCCGAATGCAACTGGGGCATCCTGGAGCAGTGTTCTTAAAAAGAGATTGATTCTATAATGTG
GTGGTTACAACGCATGCCTTAATAATAATTTTTTTTGCTGTGATACCTATCTTAATTGGAGCTTTCGGTAATTGGTTGAT
TCCTCTGCTAGTAGGAGGTAAAGATATAATTTACCCGCGAATAAACAACTTAAGTTATTGACTATCTCCTAATGCACTAT
ATTTACTAATACTGTCCTTTAGAACGGATAAAGGAGTTGGTGCTGGATGAACTATTTACCCCCCTTTATCTGTGTACCCC
TATCATAGGGGCCCTAGGATGGATGTTCTTATTGTGTCCCTACATCTAGCTGGGCTCAGCTCTCTAGTGGGGGCTATTAA
CTTTGCTAGGACCAATAAAAATATGCCAGTGTTAGAAATGAAAGGAGAACGAGCGGAGCTTTATGTTTTAAGGATTAGAG
TTACTGCAGTTCTTTTAATTATTTCAATTCCGGTTCTAGGAGGGGGCATCACAATAATTTTG
>GQ902671
CAAGGTTGAGGTTAATGATCCGAATGCAACTGGGTCATCCTGGAGCAGTGTTCTTAAAAAGAGATTGATTCTATAATGTG
GTGGTTACAACGCATGCCTTAATAATAATTTTTTTTGCTGTGATACCTATCTTAATTGGAGCTTTCGGTAATTGGTTGAT
TCCTCTGCTAGTAGGAGGTAAAGATATAATTTACCCGCGAATAAATAACTTAAGTTATTGACTATCTCCTAATGCACTAT
ATTTGCTAATACTGTCCTTTAGAACGGATAAAGGAGTTGGTGCTGGATGAACTATTTACCCCCCTTTATCTGTGTACCCC
TATCATAGGGGCCCTAGGATAGATGTTCTTATTGTGTCACTACATCTAGCTGGGCTCAGCTCTCTAGTGGGGGCTATTAA
CTTTGCTAGGACCAATAAAAATATGCCAGTGTTAGAAATGAAAGGAGAACGAGCGGAGCTTTATGTTTTAAGGATTAGAG
TTACTGCAGTTCTTTTAATTATTTCAATTCCGGTTTTAGGAGGGGGTATCACAATAATCTTG
>GQ902672
CAAGGTTGAGGTTAATGATCCGAATGCAACTGGGTCATCCTGGAGCAGTGTTCTTAAAAAGAGATTGATTCTATAATGTG
GTGGTTACAACGCATGCCTTAATAATAATTTTTTTTGCTGTGATACCTATCTTAATTGGAGCTTTCGGTAATTGGTTGAT
TCCTCTGCTAGTAGGAGGTAAAGATATAATTTACCCGCGAATAAATAACTTAAGTTATTGACTATCTCCTAATGCACTAT
ATTTGCTAATACTGTCTTTTAGAACGGATAAAGGAGTTGGTGCTGGATGAACTATTTACCCCCCTTTATCTGTGTACCCC
TATCATAGGGGCCCTAGGATAGATGTTCTTATTGTGTCACTACATCTAGCTGGGCTCAGCTCTCTAGTGGGGGCTATTAA
CTTTGCTAGGACCAATAAAAATATGCCAGTGTTAGAAATGAAAGGAGAACGAGCGGAGCTTTATGTTTTAAGGATTAGAG
TTACTGCAGTTCTTTTAATTATTTCAATTCCGGTTTTAGGAGGGGGTATCACAATAATCTTG
>GQ902673
CAAGGTTGAGGTTAATGATCCGAATGCAACTGGGTCATCCTGGAGCAGTGTTCTTAAAAAGAGATTGATTCTATAATGTG
GTGGTTACAACGCATGCCTTAATAATAATTTTTTTTGCTGTGATACCTATCTTAATTGGAGCTTTCGGTAATTGGTTGAT
TCCTCTGCTAGTAGGAGGTAAAGATATAATTTACCCGCGAATAAATAACTTAAGTTATTGACTATCTCCTAATGCACTAT
ATTTACTAATACTGTCCTTTAGAACGGATAAAGGAGTTGGTGCTGGATGAACTATTTACCCCCCTTTATCTGTGTACCCC
TATCATAGGGGCCCTAGGATAGATGTTCTTATTGTGTCACTACATCTAGCTGGGCTCAGCTCTCTAGTGGGGGCTATTAA
CTTTGCTAGGACCAATAAAAATATGCCAGTGTTAGAAATGAAAGGAGAACGAGCGGAGCTTTATGTTTTAAGGATTAGAG
TTACTGCAGTTCTTTTAATTATTTCAATTCCGGTTCTAGGAGGGGGTATCACAATAATCTTG
>GQ902674
CAAGGTTGAGGTTAATGATCCGAATGCAACTGGGTCATCCTGGAGCAGTGTTCTTAAAAAGAGATTGATTCTATAATGTG
GTGGTTACAACGCATGCCTTAATAATAATTTTTTTTGCTGTGATACCTATCTTAATTGGAGCTTTCGGTAATTGGTTGAT
TCCTCTGCTAGTAGGAGGTAAAGATATAATTTACCCGCGAATAAATAACTTAAGTTATTGACTATCTCCTAATGCACTAT
ATTTGCTAATACTGTCCTTTAGAACGGATAAAGGAGTTGGTGCTGGATGAACTATTTACCCCCCTTTATCTGTGTACCCC
TATCATAGGGGCCCTAGGATAGATGTTCTTATTGTGTCACTACATCTAGCTGGGCTCAGCTCTCTAGTGGGGGCTATTAA
CTTTGCTAGGACCAATAAAAATATGCCAGTGTTAGAAATGAAAGGAGAACGAGCGGAGCTTTATGTTTTAAGGATTAGAG
TTACTGCAGTTCTTTTAATTATTTCAATTCCGGTTTTAGGAGGGGGTATCACAATAATCTTG
>GQ902675
CAAGGTTGAGGTTAATGATCCGAATGCAACTGGGTCATCCTGGAGCAGTGTTCTTAAAAAGAGATTGATTCTATAATGTG
GTGGTTACAACGCATGCCTTAATAATAATTTTTTTTGCTGTGATACCTATCTTAATTGGAGCTTTCGGTAATTGGTTGAT
TCCTCTGCTAGTAGGAGGTAAAGATATAATTTACCCGCGAATAAATAACTTAAGTTATTGACTATCTCCTAATGCACTAT
ATTTGCTAATACTGTCCTTTAGAACGGATAAAGGAGTTGGTGCTGGATGAACTATTTACCCCCCTTTATCTGTGTACCCC
TATCATAGGGGCCCTAGGATAGATGTTCTTATTGTGTCACTACATCTAGCCGGGCTCAGCTCTCTAGTGGGGGCTATTAA
CTTTGCTAGGACCAATAAAAATATGCCAGTGTTAGAAATGAAAGGAGAACGAGCGGAGCTTTATGTTTTAAGGATTAGAG
TTACTGCAGTTCTTTTAATTATTTCAATTCCGGTTTTAGGAGGGGGTATCACAATAATCTTG
>GQ902676
CAAGGTTGAGGTTAATGATCCGAATGCAACTGGGTCATCCTGGAGCAGTGTTCTTAAAAAGAGATTGATTCTATAATGTG
GTGGTTACAACGCATGCCTTAATAATAATTTTTTTTGCTGTGATACCTATCTTAATTGGAGCTTTCGGTAATTGGCTGAT
TCCTCTGCTAGTAGGAGGTAAAGATATAATTTACCCGCGAATAAATAACTTAAGTTATTGACTATCTCCTAATGCACTAT
ATTTACTAATACTGTCCTTTAGAACGGATAAAGGAGTTGGTGCTGGATGAACTATTTACCCCCCTTTATCTGTGTACCCC
TATCATAGGGGCCCTAGGATAGATGTTCTTATTGTGTCACTACATCTAGCTGGGCTCAGCTCTCTAGTGGGGGCTATTAA
CTTTGCTAGGACCAATAAAAATATGCCAGTGTTAGAAATGAAAGGAGAACGAGCGGAGCTTTATGTTTTAAGTATTAGAG
TTACTGCAGTTCTTTTAATTATTTCAATTCCGGTTTTAGGAGGGGGTATCACAATAATCTTG
>GQ902677
CAAGGTTGAGGTTAATGATCCGAATGCAACTGGGGCATCCTGGAGCAGTGTTCTTAAAAAGAGATTGATTCTATAATGTG
GTGGTTACAACGCATGCCTTAATAATAATTTTTTTTGCTGTGATACCTATCTTAATTGGAGCTTTCGGTAATTGGTTGAT
TCCTCTGCTAGTAGGAGGTAAAGATATAATTTACCCGCGAATAAACAACTTAAGTTATTGACTATCTCCTAATGCACTAT
ATTTACTAATACTGTCCTTTAGAACGGATAAAGGAGTTGGTGCTGGATGAACTATTTACCCCCCTTTATCTGTGTACCCC
TATCATAGGGGCCCTAGGATGGATGTTCTTATTGTGTCACTACATCTAGCTGGGCTCAGCTCTCTAGTGGGGGCTATTAA
CTTTGCTAGGACCAATAAAAATATGCCAGTGTTAGAAATGAAAGGAGAACGAGCGGAGCTTTATGTTTTAAGGATTAGAG
TTACTGCAGTTCTTTTAATTATTTCAATTCCGGTTCTAGGAGGGGGCATCACAATAATCTTG
>GQ902678
CAAGGTTGAGGTTAATGATCCGAATGCAACTGGGGCATCCTGGAGCAGTGTTCTTAAAAAGAGATTGATTCTATAATGTG
GTGGTTACAACGCATGCCTTAATAATAATTTTTTTTGCTGTGATACCTATCTTAATTGGAGCTTTCGGTAATTGGTTGAT
TCCTCTGCTAGTAGGAGGTAAAGATATAATTTACCCGCGAATAAACAACTTAAGTTATTGACTATCTCCTAATGCACTAT
ATTTACTAATACTGTCCTTTAGAACGGATAAAGGAGTTGGTGCTGGATGAACTATTTACCCCCCTTTATCTGTGTACCCC
TATCATAGGGGCCCTAGGATGGATGTTCTTATTGTGTCACTACATCTAGCTGGGCTCAGCTCTCTAGTGGGGGCTATTAA
CTTTGCTAGGACCAATAAAAATATGCCAGTGTTAGAAATGAAAGGAGAACGAGCGGAGCTTTATGTTTTAAGGATTAGAG
TTACTGCAGTTCTTTTAATTATTTCAATTCCGGTTCTAGGAGGGGGCATCACAATAATCTTG
>GQ902679
CAAGGTTGAGGTTAATGATCCGAATGCAACTGGGTCATCCTGGAGCAGTGTTCTTAAAAAGAGATTGATTCTATAATGTG
GTGGTTACAACGCATGCCTTAATAATAATTTTTTTTGCTGTGATACCTATCTTAATTGGAGCTTTCGGTAATTGGTTGAT
TCCTCTGCTAGTAGGAGGTAAAGATATAATTTACCCGCGAATAAATAACTTAAGTTATTGACTATCTCCTAATGCACTAT
ATTTGCTAATACTGTCCTTTAGAACGGATAAAGGAGTTGGTGCTGGATGAACTATTTACCCCCCTTTATCTGTGTACCCC
TATCATAGGGGCCCTAGGATAGATGTTCTTATTGTGTCACTACATCTAGCTGGGCTCAGCTCTCTAGTGGGGGCTATTAA
CTTTGCTAGGACCAATAAAAATATGCCAGTGTTAGAAATGAAAGGAGAACGAGCGGAGCTTTATGTTTTAAGGATTAGAG
TTACTGCAGTTCTTTTAATTATTTCAATTCCGGTTTTAGGAGGGGGTATCACAATAATCTTG
>GQ902680
CAAGGTTGAGGTTAATGATCCGAATGCAACTGGGTCATCCTGGAGCAGTGTTCTTAAAAAGAGATTGATTCTATAATGTG
GTGGTTACAACGCATGCCTTAATAATAATTTTTTTTGCTGTGATACCTATCTTAATTGGAGCTTTCGGTAATTGGCTGAT
TCCTCTGCTAGTAGGAGGTAAAGATATAATTTACCCGCGAATAAATAACTTAAGTTATTGACTATCTCCTAATGCACTAT
ATTTACTAATACTGTCCTTTAGAACGGATAAAGGAGTTGGTGCTGGATGAACTATTTACCCCCCTTTATCTGTGTACCCC
TATCATAGGGGCCCTAGGATAGATGTTCTTATTGTGTCACTACATCTAGCTGGGCTCAGCTCTCTAGTGGGGGCTATTAA
CTTTGCTAGGACCAATAAAAATATGCCAGTGTTAGAAATGAAAGGAGAACGAGCGGAGCTTTATGTTTTAAGTATTAGAG
TTACTGCAGTTCTTTTAATTATTTCAATTCCGGTTTTAGGAGGGGGTATCACAATAATCTTG
>GQ902681
CAAGGTTGAGGTTAATGATCCGAATGCAACTGGGGCATCCTGGAGCAGTGTTCTTAAAAAGAGATTGATTCTATAATGTG
GTGGTTACAACGCATGCCTTAATAATAATTTTCTTTGCTGTGATACCTATCTTAATTGGAGCTTTCGGTAATTGGTTGAT
TCCTCTGCTAGTAGGAGGTAAAGATATAATTTACCCGCGAATAAACAACTTAAGTTATTGACTATCTCCTAATGCACTAT
ATTTACTAATACTGTCCTTTAGAACGGATAAAGGAGTTGGTGCTGGATGAACTATTTACCCCCCTTTATCTGTGTACCCC
TATCATAGGGGCCCTAGGATGGATGTTCTTATTGTGTCACTACATCTAGCTGGGCTCAGCTCTCTAGTGGGGGCTATTAA
CTTTGCTAGGACCAATAAAAATATGCCAGTGTTAGAAATGAAAGGAGAACGAGCGGAGCTTTATGTTTTAAGGATTAGAG
TTACTGCAGTTCTTTTAATTATTTCAATTCCGGTTCTAGGAGGGGGCATCACAATAATCTTG
>GQ902682
CAAGGTTGAGGTTAATGATCCGAATGCAACTGGGTCATCCTGGAGCAGTGTTCTTAAAAAGAGATTGATTCTATAATGTG
GTGGTTACAACGCATGCCTTAATAATAATTTTTTTTGCTGTGATACCTATCTTAATTGGAGCTTTCGGTAATTGGTTGAT
TCCTCTGCTAGTAGGAGGTAAAGATATAATTTACCCGCGAATAAATAACTTAAGTTATTGACTATCTCCTAATGCACTAT
ATTTGCTAATACTGTCCTTTAGAACGGATAAAGGAGTTGGTGCTGGATGAACTATTTACCCCCCTTTATCTGTGTACCCC
TATCATAGGGGCCCTAGGATAGATGTTCTTATTGTGTCACTACATCTAGCTGGGCTCAGCTCTCTAGTGGGGGCTATTAA
CTTTGCTAGGACCAATAAAAATATGCCAGTGTTAGAAATGAAAGGAGAACGAGCGGAGCTTTATGTTTTAAGGATTAGAG
TTACTGCAGTTCTTTTAATTATTTCAATTCCGGTTTTAGGAGGGGGTATCACAATAATCTTG
>GQ902683
CAAGGTTGAGGTTAATGATCCGAATGCAACTGGGTCATCCTGGAGCAGTGTTCTTAAAAAGAGATTGATTCTATAATGTG
GTGGTTACAACGCATGCCTTAATAATAATTTTTTTTGCTGTGATACCTATCTTAATTGGAGCTTTCGGTAATTGGTTGAT
TCCTCTGCTAGTAGGAGGTAAAGATATAATTTACCCGCGAATAAATAACTTAAGTTATTGACTATCTCCTAATGCACTAT
ATTTGCTAATACTGTCCTTTAGAACGGATAAAGGAGTTGGTGCTGGATGAACTATTTACCCCCCTTTATCTGTGTACCCC
TATCATAGGGGCCCTAGGATAGATGTTCTTATTGTGTCACTACATCTAGCTGGGCTCAGCTCTCTAGTGGGGGCTATTAA
CTTTGCTAGGACCAATAAAAATATGCCAGTGTTAGAAATGAAAGGAGAACGAGCGGAGCTTTATGTTTTAAGGATTAGAG
TTACTGCAGTTCTTTTAATTATTTCAATTCCGGTTTTAGGAGGGGGTATCACAATAATCTTG
>GQ902684
CAAGGTTGAGGTTAATGATCCGAATGCAACTGGGTCATCCTGGAGCAGTGTTCTTAAAAAGAGATTGATTCTATAATGTG
GTGGTTACAACGCATGCCTTAATAATAATTTTTTTTGCTGTGATACCTATCTTAATTGGAGCTTTCGGTAATTGGTTGAT
TCCTCTGCTAGTAGGAGGTAAAGATATAATTTACCCGCGAATAAATAACTTAAGTTATTGACTATCTCCTAATGCACTAT
ATTTGCTAATACTGTCCTTTAGAACGGATAAAGGAGTTGGTGCTGGATGAACTATTTACCCCCCTTTATCTGTGTACCCC
TATCATAGGGGCCCTAGGATAGATGTTCTTATTGTGTCACTACATCTAGCTGGGCTCAGCTCTCTAGTGGGGGCTATTAA
CTTTGCTAGGACCAATAAAAATATGCCAGTGTTAGAAATGAAAGGAGAACGAGCGGAGCTTTATGTTTTAAGGATTAGAG
TTACTGCAGTTCTTTTAATTATTTCAATTCCGGTTTTAGGAGGGGGTATCACAATAATCTTG
>GQ902685
CAAGGTTGAGGTTAATGATCCGAATGCAACTGGGTCATCCTGGAGCAGTGTTCTTAAAAAGAGATTGATTCTATAATGTG
GTGGTTACAACGCATGCCTTAATAATAATTTTTTTTGCTGTGATACCTATCTTAATTGGAGCTTTCGGTAATTGGTTGAT
TCCTCTGCTAGTAGGAGGTAAAGATATAATTTACCCGCGAATAAATAACTTAAGTTATTGACTATCTCCTAATGCACTAT
ATTTACTAATACTGTCCTTTAGAACGGATAAAGGAGTTGGTGCTGGATGAACTATTTACCCCCCTTTATCTGTGTACCCC
TATCATAGGGGCCCTAGGATAGATGTTCTTATTGTGTCACTACATCTAGCTGGGCTCAGTTCTCTAGTGGGGGCTATTAA
CTTTGCTAGGACCAATAAAAATATGCCAGTGTTAGAAATGAAAGGAGAACGAGCGGAGCTTTATGTTTTAAGGATTAGAG
TTACTGCAGTTCTTTTAATTATTTCAATTCCGGTTCTAGGAGGGGGTATCACAATAATCTTG
>KF643956
CAAGGTTGAGGTTAATGATCCGAATGCAACTGGGTCATCCTGGAGCAGTGTTCTTAAAAAGAGATTGATTCTATAATGTG
GTGGTTACAACGCATGCCTTAATAATAATTTTTTTTGCTGTGATACCTATCTTAATTGGAGCTTTCGGTAATTGGCTGAT
TCCCCTGCTAGTAGGAGGTAAAGATATAATTTACCCGCGAATAAATAACTTAAGTTATTGACTATCTCCTAATGCACTAT
ATTTACTAATACTGTCCTTTAGAACGGATAAAGGAGTTGGTGCTGGATGAACTATTTACCCCCCTTTATCTGTGTACCCC
TATCATAGGGGCCCTAGGATAGATGTTCTTATTGTGTCACTACATCTAGCTGGGCTCAGCTCTCTAGTGGGGGCTATTAA
CTTTGCTAGGACCAATAAAAATATGCCAGTGTTAGAAATGAAAGGAGAACGAGCGGAGCTTTATGTTTTAAGGATTAGAG
TTACTGCAGTTCTTTTAATTATCTCAATTCCGGTCTTAGGAGGGGGTATCACAATAATCTTG
>KF644043
CAAGGTTGAGGTTAATGATCCGAATGCAACTGGGTCATCCTGGAGCAGTGTTCTTAAAAAGAGATTGATTCTATAATGTG
GTGGTTACAACGCATGCCTTAATAATAATTTTTTTTGCTGTGATACCTATCTTAATTGGAGCTTTCGGTAATTGGTTGAT
TCCTCTGCTAGTAGGAGGTAAAGATATAATTTACCCGCGAATAAATAACTTAAGTTATTGACTATCTCCTAATGCACTAT
ACTTACTAATACTGTCCTTTAGAACGGATAAAGGAGTTGGTGCTGGATGAACTATTTACCCCCCTTTATCTGTGTACCCC
TATCATAGGGGCCCTAGGATAGATGTTCTTATTGTGTCACTACATCTAGCTGGGCTCAGCTCTCTAGTGGGGGCTATTAA
CTTTGCTAGGACCAATAAAAATATGCCAGTGTTAGAAATGAAAGGAGAACGAGCGGAGCTTTATGTTTTAAGGATTAGAG
TTACTGCAGTTCTTTTAATTATTTCAATTCCGGTTTTAGGAGGGGGTATCACAATAATCTTG
>KF643915
CAAGGTTGAGGTTAATGATCCGAATGCAACTGGGTCATCCTGGAGCAGTGTTCTTAAAAAGAGATTGATTCTATAACGTG
GTGGTTACAACGCATGCCTTAATAATAATTTTTTTTGCTGTGATACCTATCTTAATTGGAGCTTTCGGTAATTGGTTGAT
TCCTCTGCTAGTAGGAGGTAAAGATATAATTTACCCGCGAATAAATAACTTAAGTTATTGACTATCTCCTAATGCACTAT
ACTTACTAATACTGTCCTTTAGAACGGATAAAGGAGTTGGTGCTGGATGAACTATTTACCCCCCTTTATCTGTGTACCCC
TATCATAGGGGCCCTAGGATAGATGTTCTTATTGTGTCACTACATCTAGCTGGGCTCAGCTCTCTAGTGGGGGCTATTAA
CTTTGCTAGGACCAATAAAAATATGCCAGTGTTAGAAATGAAAGGAGAACGAGCGGAGCTTTATGTTTTAAGGATTAGAG
TTACTGCAGTTCTTTTAATTATTTCAATTCCGGTTTTAGGAGGGGGTATCACAATAATCTTG
>AY823625
CAAGGTTGAGGTTAATGATCCGAATGCAACTGGGTCATCCTGGAGCAGTGTTCTTAAAAAGAGATTGATTCTATAATGTG
GTGGTTACAACGCATGCCTTAATAATAATTTTTTTTGCTGTGATACCTATCTTAATTGGAGCTTTCGGTAATTGGTTGAT
TCCTCTGCTAGTAGGAGGTAAAGATATAATTTACCCGCGAATAAATAACTTAAGCTATTGACTATCTCCTAATGCACTAT
ATTTACTAATACTGTCCTTTAGAACGGACAAAGGAGTTGGTGCTGGATGAACTATTTACCCCCCTTTATCTGTGTACCCC
TATCATAGGGGCCCTAGGATAGATGTTCTTATTGTGTCACTACATCTAGCTGGGCTCAGCTCTCTAGTGGGGGCTATTAA
CTTTGCTAGGACCAATAAAAATATGCCAGTGTTAGAAATGAAAGGAGAACGAGCGGAGCTTTATGTTTTAAGGATTAGAG
TTACTGCAGTTCTTTTAATTATTTCAATTCCGGTTCTAGGAGGGGGTATCACAATAATCTTG
>MN119673
CAAGGTTGAGGTTAATGATCCGAATGCAACTGGGTCATCCTGGAGCAGTGTTCTTAAAAAGAGATTGATTCTATAATGTG
GTGGTTACAACGCATGCCTTAATAATAATTTTTTTTGCTGTGATACCTATCTTAATTGGAGCTTTCGGTAATTGGTTGAT
TCCTCTGCTAGTAGGAGGTAAAGATATAATTTACCCGCGAATAAATAACTTAAGTTATTGACTATCTCCTAATGCACTAT
ATTTACTAATACTGTCCTTTAGAACGGATAAAGGAGTTGGTGCTGGATGAACTATTTACCCCCCTTTATCTGTGTACCCC
TATCATAGGGGCCCTAGGATAGATGTTCTTATTGTGTCACTACATCTAGCTGGGCTCAGCTCTCTAGTGGGGGCTATTAA
CTTTGCTAGGACCAATAAAAATATGCCAGTGTTAGAAATGAAAGGAGAACGAGCGGAGCTTTATGTTTTAAGGATTAGAG
TTACTGCAGTTCTTTTAATTATTTCAATTCCGGTTTTAGGAGGGGGTATCACAATAATCTTG
>MSk_R7
CAAGGTTGAGGTTAATGATCCGAATGCAACTGGGGCATCCTGGAGCAGTGTTCTTAAAAAGAGATTGATTCTATAATGTG
GTGGTTACAACGCATGCCTTAATAATAATTTTTTTTGCTGTGATACCTATCTTAATTGGAGCTTTCGGTAATTGGTTGAT
TCCTCTGCTAGTAGGAGGTAAAGATATAATTTACCCGCGAATAAACAACTTAAGTTATTGACTATCTCCTAATGCACTAT
ATTTACTAATACTGTCCTTTAGAACGGATAAAGGAGTTGGTGCTGGATGAACTATTTACCCCCCTTTATCTGTGTACCCC
TATCATAGGGGCCCTAGGATGGATGTTCTTATTGTGTCACTACATCTAGCTGGGCTCAGCTCTCTAGTGGGGGCTATTAA
CTTTGCTAGGACCAATAAAAATATGCCAGTGTTAGAAATGAAAGGAGAACGAGCGGAGCTTTATGTTTTAAGGATTAGAG
TTACTGCAGTTCTTTTAATTATTTCAATTCCGGTTCTAGGAGGGGGCATCACAATAATCTTG
>MSk_R11
CAAGGTTGAGGTTAATGATCCGAATGCAACTGGGTCATCCTGGAGCAGTGTTCTTAAAAAGAGATTGATTCTATAATGTG
GTGGTTACAACGCATGCCTTAATAATAATTTTTTTTGCTGTGATACCTATCTTAATTGGAGCTTTCGGTAATTGGTTGAT
TCCTCTGCTAGTAGGAGGTAAAGATATAATTTACCCGCGAATAAATAACTTAAGTTATTGACTATCTCCTAATGCACTAT
ATTTACTAATACTGTCCTTTAGAACGGATAAAGGAGTTGGTGCTGGATGAACTATTTACCCCCCTTTATCTGTGTACCCC
TATCATAGGGGCCCTAGGATAGATGTTCTTATTGTGTCACTACATCTAGCTGGGCTCAGCTCTCTAGTGGGGGCTATTAA
CTTTGCTAGGACCAATAAAAATATGCCAGTGTTAGAAATGAAAGGAGAACGAGCGGAGCTTTATGTTTTAAGGATTAGAG
TTACTGCAGTTCTTTTAATTATTTCAATTCCGGTTTTAGGAGGGGGTATCACAATAATCTTG
>MSk_R13
CAAGGTTGAGGTTAATGATCCGAATGCAACTGGGTCATCCTGGAGCAGTGTTCTTAAAAAGAGATTGATTCTATAATGTG
GTGGTTACAACGCATGCCTTAATAATAATTTTTTTTGCTGTGATACCTATCTTAATTGGAGCTTTCGGTAATTGGTTGAT
TCCTCTGCTAGTAGGAGGTAAAGATATAATTTACCCGCGAATAAATAACTTAAGTTATTGACTATCTCCTAATGCACTAT
ATTTGCTAATACTGTCCTTTAGAACGGATAAAGGAGTTGGTGCTGGATGAACTATTTACCCCCCTTTATCTGTGTACCCC
TATCATAGGGGCCCTAGGATAGATGTTCTTATTGTGTCACTACATCTAGCTGGGCTCAGCTCTCTAGTGGGGGCTATTAA
CTTTGCTAGGACCAATAAAAATATGCCAGTGTTAGAAATGAAAGGAGAACGAGCGGAGCTTTATGTTTTAAGGATTAGAG
TTACTGCAGTTCTTTTAATTATTTCAATTCCGGTTTTAGGAGGGGGTATCACAATAATCTTG
>MSk_R14
CAAGGTTGAGGTTAATGATCCGAATGCAACTGGGTCATCCTGGAGCAGTGTTCTTAAAAAGAGATTGATTCTATAATGTG
GTGGTTACAACGCATGCCTTAATAATAATTTTTTTTGCTGTGATACCTATCTTAATTGGAGCTTTCGGTAATTGGCTGAT
TCCCCTGCTAGTAGGAGGTAAAGATATAATTTACCCGCGAATAAATAACTTAAGTTATTGACTATCTCCTAATGCACTAT
ATTTACTAATACTGTCCTTTAGAACGGATAAAGGAGTTGGTGCTGGATGAACTATTTACCCCCCTTTATCTGTGTACCCC
TATCATAGGGGCCCTAGGATAGATGTTCTTATTGTGTCACTACATCTAGCTGGGCTCAGGTCTCTAGTGGGGGCTATTAA
CTTTGCTAGGACCAATAAAAATATGCCAGTGTTAGAAATGAAAGGAGAACGAGCGGAGCTTTATGTTTTAAGGATTAGAG
TTACTGCAGTTCTTTTAATTATCTCAATTCCGGTCTTAGGAGGGGGTATCACAATAATCTTG
```
