## Supplementary material for "The root of the transmissible cancer: first description of a widespread *Mytilus trossulus*-derived cancer lineage in *M. trossulus*": COI alignment with Crego-Prieto et al, 2015 dataset

```
>ArgMch23_B
CAAGGTTGAGGTTAATGATCCGAATGCAACTGGGTCATCCTGGAGCAGTATTCTTAAAAAGAGATTGATTCTATAATGTG
GTGGTTACAACGCATGCCTTAATAATAATTTTTTTTGCTGTGATACCTATCTTAATTGGAGCTTTCGGTAATTGGTTGAT
TCCTCTGCTAGTAGGAGGTAAAGATATAATTTACCCGCGAATAAATAACTTAAGCTATTGACTATCTCCTAATGCACTAT
ATTTACTAATACTGTCCTTTAGAACAGACAAAGGAGTTGGTGCTGGATGAACTATTTACCCCCCTTTATCTGTGTACCCC
CATCATAGGGGTCCTAGGATAGATGTTCTTATTGTGTCACTACATCTAGCTGGGCTCAGCTCTCTAGTGGGGGCTATTAA
CTTTGCTAGGACCAATAAAAATATGCCAGTGTTAGAAATGAAAGGAGAACGAGCGGAGCTTTATGTTTTAAGGATTAGAG
TTACTGCAGTTCTTTTAATTATTTCAATTCCGGTTCTAGGAGGGGGTATCACAATAATCTTG
>ArgMch41_B
CAAGGTTGAGGTTAATGATCCGAATGCAACTGGGTCATCCTGGAGCAGTATTCTTAAAAAGAGATTGATTCTATAATGTG
GTGGTTACAACGCATGCCTTAATAATAATTTTTTTTGCTGTGATACCTATCTTAATTGGAGCTTTCGGTAATTGGTTGAT
TCCTCTGCTAGTAGGAGGTAAAGATATAATTTACCCGCGAATAAATAACTTAAGCTATTGACTATCTCCTAATGCACTAT
ATTTACTAATACTGTCCTTTAGAACAGACAAAGGAGTTGGTGCTGGATGAACTATTTACCCCCCTTTATCTGTGTACCCC
CATCATAGGGGTCCTAGGATAGATGTTCTTATTGTGTCACTACATCTAGCTGGGCTCAGCTCTCTAGTGGGGGCTATTAA
CTTTGCTAGGACCAATAAAAATATGCCAGTGTTAGAAATGAAAGGAGAACGAGCGGAGCTTTATGTTTTAAGGATTAGAG
TTACTGCAGTTCTTTTAATTATTTCAATTCCGGTTCTAGGAGGGGGTATCACAATAATCTTG
>ArgMch42_B
CAAGGTTGAGGTTAATGATCCGAATGCAACTGGGTCATCCTGGAGCAGTATTCTTAAAAAGAGATTGATTCTATAATGTG
GTGGTTACAACGCATGCCTTAATAATAATTTTTTTTGCTGTGATACCTATCTTAATTGGAGCTTTCGGTAATTGGTTGAT
TCCTCTGCTAGTAGGAGGTAAAGATATAATTTACCCGCGAATAAATAACTTAAGCTATTGACTATCTCCTAATGCACTAT
ATTTACTAATACTGTCCTTTAGAACAGACAAAGGAGTTGGTGCTGGATGAACTATTTACCCCCCTTTATCTGTGTACCCC
CATCATAGGGGTCCTAGGATAGATGTTCTTATTGTGTCACTACATCTAGCTGGGCTCAGCTCTCTAGTGGGGGCTATTAA
CTTTGCTAGGACCAATAAAAATATGCCAGTGTTAGAAATGAAAGGAGAACGAGCGGAGCTTTATGTTTTAAGGATTAGAG
TTACTGCAGTTCTTTTAATTATTTCAATTCCGGTTCTAGGAGGGGGTATCACAATAATCTTG
>AY823625
CAAGGTTGAGGTTAATGATCCGAATGCAACTGGGTCATCCTGGAGCAGTGTTCTTAAAAAGAGATTGATTCTATAATGTG
GTGGTTACAACGCATGCCTTAATAATAATTTTTTTTGCTGTGATACCTATCTTAATTGGAGCTTTCGGTAATTGGTTGAT
TCCTCTGCTAGTAGGAGGTAAAGATATAATTTACCCGCGAATAAATAACTTAAGCTATTGACTATCTCCTAATGCACTAT
ATTTACTAATACTGTCCTTTAGAACGGACAAAGGAGTTGGTGCTGGATGAACTATTTACCCCCCTTTATCTGTGTACCCC
TATCATAGGGGCCCTAGGATAGATGTTCTTATTGTGTCACTACATCTAGCTGGGCTCAGCTCTCTAGTGGGGGCTATTAA
CTTTGCTAGGACCAATAAAAATATGCCAGTGTTAGAAATGAAAGGAGAACGAGCGGAGCTTTATGTTTTAAGGATTAGAG
TTACTGCAGTTCTTTTAATTATTTCAATTCCGGTTCTAGGAGGGGGTATCACAATAATCTTG
>Balt_62mc10
CAAGGTTGAGGTTAATGATCCGAATGCAACTGGGTCATCCTGGAGCAGTGTTCTTAAAAAGAGATTGATTCTATAATGTG
GTGGTTACAACGCATGCCTTAATAATAATTTTTTTTGCTGTGATACCTATCTTAATTGGAGCTTTTGGTAATTGGTTGAT
TCCTCTGCTAGTAGGAGGTAAAGATATAATTTACCCGCGAATAAATAACTTAAGCTATTGACTATCTCCTAATGCACTAT
ATTTACTAATACTGTCCTTTAGAACAGACAAAGGAGTTGGTGCTGGATGAACTATTTACCCCCCTTTATCTGTGTACCCC
TATCATAGGGGCCCTAGGATAGATGTTCTTATTGTGTCACTACATCTAGCTGGGCTCAGCTCTCTAGTGGGGGCTATTAA
CTTTGCTAGGACCAATAAAAATATGCCAGTGTTAGAAATGAAAGGAGAACGAGCGGAGCTTTATGTTTTAAGGATTAGAG
TTACTGCAGTTCTTTTAATTATTTCAATTCCGGTTCTAGGAGGGGGTATCACAATAATCTTG
>BTN1_CB10
CAAGGTTGAGGTTAATGATCCGAATGCAACTGGGTCATCCTGGAGCAGTGTTCTTAAAAAGAGATTGATTCTATAATGTG
GTGGTTACAACGCATGCCTTAATAATAATTTTTTTTGCTGTGATACCTATCTTAATTGGAGCTTTCGGTAATTGGTTGAT
TCCTCTGCTAGTAGGAGGTAAAGATATAATTTACCCGCGAATAAATAACTTAAGTTATTGACTATCTCCTAATGCACTAT
ACTTACTAATACTGTCCTTTAGAACGGATAAAGGAGTTGGTGCTGGATGAACTATTTACCCCCCTTTATCTGTGTACCCC
TATCATAGGGGCCCTAGGATAGATGTTCTTATTATGTCACTACATCTAGCTGGGCTCAGCTCTCTAGTGGGGGCTATTAA
CTTTGCTAGGACCAATAAAAATATGCCAGTGTTAGAAATGAAAGGAGAACGAGCGGAGCTTTATGTTTTAAGGATTAGAG
TTACTGCAGTTCTTTTAATTATTTCAATTCCGGTTTTAGGAGGGGGTATCACAATAATCTTG
>BTN1_CB13
CAAGGTTGAGGTTAATGATCCGAATGCAACTGGGTCATCCTGGAGCAGTGTTCTTAAAAAGAGATTGATTCTATAATGTG
GTGGTTACAACGCATGCCTTAATAATAATTTTTTTTGCTGTGATACCTATCTTAATTGGAGCTTTCGGTAATTGGTTGAT
TCCTCTGCTAGTAGGAGGTAAAGATATAATTTACCCGCGAATAAATAACTTAAGTTATTGACTATCTCCTAATGCACTAT
ACTTACTAATACTGTCCTTTAGAACGGATAAAGGAGTTGGTGCTGGATGAACTATTTACCCCCCTTTATCTGTGTACCCC
TATCATAGGGGCCCTAGGATAGATGTTCTTATTATGTCACTACATCTAGCTGGGCTCAGCTCTCTAGTGGGGGCTATTAA
CTTTGCTAGGACCAATAAAAATATGCCAGTGTTAGAAATGAAAGGAGAACGAGCGGAGCTTTATGTTTTAAGGATTAGAG
TTACTGCAGTTCTTTTAATTATTTCAATTCCGGTTTTAGGAGGGGGTATCACAATAATCTTG
>BTN1_MW81_U
CAAGGTTGAGGTTAATGATCCGAATGCAACTGGGTCATCCTGGAGCAGTGTTCTTAAAAAGAGATTGATTCTATAATGTG
GTGGTTACAACGCATGCCTTAATAATAATTTTTTTTGCTGTGATACCTATCTTAATTGGAGCTTTCGGTAATTGGTTGAT
TCCTCTGCTAGTAGGAGGTAAAGATATAATTTACCCGCGAATAAATAACTTAAGTTATTGACTATCTCCTAATGCACTAT
ACTTACTAATACTGTCCTTTAGAACGGATAAAGGAGTTGGTGCTGGATGAACTATTTACCCCCCTTTATCTGTGTACCCC
TATCATAGGGGCCCTAGGATAGATGTTCTTATTATGTCACTACATCTAGCTGGGCTCAGCTCTCTAGTGGGGGCTATTAA
CTTTGCTAGGACCAATAAAAATATGCCAGTGTTAGAAATGAAAGGAGAACGAGCGGAGCTTTATGTTTTAAGGATTAGAG
TTACTGCAGTTCTTTTAATTATTTCAATTCCGGTTTTAGGAGGGGGTATCACAATAATCTTG
>BTN2_AR7_B2
CAAGGTTGAGGTTAATGATCCGAATGCAACTGGGTCATCCTGGAGCAGTATTCTTAAAAAGAGATTGATTCTATAATGTG
GTGGTTACAACGCATGCCTTAATAATAATTTTTTTTGCTGTGATACCTATCTTAATTGGAGCTTTCGGTAATTGGTTGAT
TCCTCTGCTAGTAGGAGGTAAAGATATAATTTACCCGCGAATAAATAACTTAAGCTATTGACTATCTCCTAATGCACTAT
ATTTACTAATACTGTCCTTTAGAACAGACAAAGGAGTTGGTGCTGGATGAACTATTTACCCCCCTTTATCTGTGTACCCC
CATCATAGGGGTCCTAGGATAGATGTTCTTATTGTGTCACTACATCTAGCTGGGCTCAGCTCTCTAGTGGGGGCTATTAA
CTTTGCTAGGACCAATAAAAATATGCCAGTGTTAGAAATGAAAGGAGAACGAGCGGAGCTTTATGTTTTAAGGATTAGAG
TTACTGCAGTTCTTTTAATTATTTCAATTCCGGTTCTAGGAGGGGGTATCACAATAATCTTG
>BTN2_BA30_B3
CAAGGTTGAGGTTAATGATCCGAATGCAACTGGGTCATCCTGGAGCAGTATTCTTAAAAAGAGATTGATTCTATAATGTG
GTGGTTACAATGCATGCCTTAATAATAATTTTTTTTGCTGTGATACCTATCTTAATTGGAGCTTTCGGTAATTGGTTGAT
TCCTCTGCTAGTAGGAGGTAAAGATATAATTTACCCGCGAATAAATAACTTAAGCTATTGACTATCTCCTAATGCACTAT
ATTTACTAATACTGTCCTTTAGAACAGACAAAGGAGTTGGTGCTGGATGAACTATTTACCCCCCTTTATCTGTGTACCCC
CATCATAGGGGTCCTAGGATAGATGTTCTTATTGTGTCACTACATCTAGCTGGGCTCAGCTCTCTAGTGGGGGCTATTAA
CTTTGCTAGGACCAATAAAAATATGCCAGTGTTAGAAATGAAAGGAGAACGAGCGGAGCTTTATGTTTTAAGGATTAGAG
TTACTGCAGTTCTTTTAATTATTTCAATTCCGGTTCTAGGAGGGGGTATCACAATAATCTTG
>BTN2_HO8_B2
CAAGGTTGAGGTTAATGATCCGAATGCAACTGGGTCATCCTGGAGCAGTATTCTTAAAAAGAGATTGATTCTATAATGTG
GTGGTTACAACGCATGCCTTAATAATAATTTTTTTTGCTGTGATACCTATCTTAATTGGAGCTTTCGGTAATTGGTTGAT
TCCTCTGCTAGTAGGAGGTAAAGATATAATTTACCCGCGAATAAATAACTTAAGCTATTGACTATCTCCTAATGCACTAT
ATTTACTAATACTGTCCTTTAGAACAGACAAAGGAGTTGGTGCTGGATGAACTATTTACCCCCCTTTATCTGTGTACCCC
CATCATAGGGGTCCTAGGATAGATGTTCTTATTGTGTCACTACATCTAGCTGGGCTCAGCTCTCTAGTGGGGGCTATTAA
CTTTGCTAGGACCAATAAAAATATGCCAGTGTTAGAAATGAAAGGAGAACGAGCGGAGCTTTATGTTTTAAGGATTAGAG
TTACTGCAGTTCTTTTAATTATTTCAATTCCGGTTCTAGGAGGGGGTATCACAATAATCTTG
>GQ902548
CAAGGTTGAGGTTAATGATCCGAATGCAACTGGGTCATCCTGGAGCAGTGTTCTTAAAAAGAGATTGATTCTATAATGTG
GTGGTTACAACGCATGCCTTAATAATAATTTTTTTTGCTGTGATACCTATCTTAATTGGAGCTTTCGGTAATTGGTTGAT
TCCTCTGCTAGTAGGAGGTAAAGATATAATTTACCCGCGAATAAATAACTTAAGTTATTGACTATCTCCTAATGCACTAT
ATTTGCTAATACTGTCCTTTAGAACAGATAAAGGAGTTGGTGCTGGATGAACTATTTACCCCCCTTTATCTGTGTACCCC
TATCATAGGGGCCCTAGGATAGATGTTCTTATTGTGTCACTACATCTAGCTGGGCTCAGCTCTCTAGTGGGGGCTATTAA
CTTTGCTAGGACCAATAAAAATATGCCAGTGTTAGAAATGAAAGGAGAACGAGCGGAGCTTTATGTTTTAAGGATTAGAG
TTACTGCAGTTCTTTTAATTATTTCAATTCCGGTTTTAGGAGGGGGTATCACAATAATCTTG
>GQ902549
CAAGGTTGAGGTTAATGATCCGAATGCAACTGGGTCATCCTGGAGCAGTGTTCTTAAAAAGAGATTGATTCTATAATGTG
GTGGTTACAACGCATGCCTTAATAATAATTTTTTTTGCTGTGATACCTATCTTAATTGGAGCTTTCGGTAATTGGTTGAT
TCCTCTGCTAGTAGGAGGTAAAGATATAATTTACCCGCGAATAAATAACTTAAGTTATTGACTATCTCCTAATGCACTAT
ATTTGCTAATACTGTCCTTTAGAACGGATAAAGGAGTCGGTGCTGGATGAACTATTTACCCCCCTTTATCTGTGTACCCC
TATCATAGGGGCCCTAGGATAGATGTTCTTATTGTGTCACTACATCTAGCTGGGCTCAGCTCTCTAGTGGGGGCTATTAA
CTTTGCTAGGACCAATAAAAATATGCCAGTGTTAGAAATGAAAGGAGAACGAGCGGAGCTTTATGTTTTAAGGATTAGAG
TTACTGCAGTTCTTTTAATTATTTCAATTCCGGTTTTAGGAGGGGGTATCACAATAATCTTG
>GQ902550
CAAGGTTGAGGTTAATGATCCGAATGCAACTGGGTCATCCTGGAGCAGTGTTCTTAAAAAGAGATTGATTCTATAATGTG
GTGGTTACAACGCATGCCTTAATAATAATTTTTTTTGCTGTGATACCTATCTTAATTGGAGCTTTCGGTAATTGGCTGAT
TCCTCTGCTAGTAGGAGGTAAAGATATAATTTACCCGCGAATAAATAACTTAAGCTATTGACTATCTCCTAATGCACTAT
ATTTACTAATACTGTCCTTTAGAACGGATAAAGGAGTTGGTGCTGGATGAACTATTTACCCCCCTTTATCTGTGTACCCC
TATCATAGGGGCCCTAGGATAGATGTTCTTATTGTGTCACTACATCTAGCTGGGCTCAGCTCTCTAGTGGGGGCTATTAA
CTTTGCTAGGACCAATAAAAATATGCCAGTGTTAGAAATGAAAGGAGAACGAGCGGAGCTTTATGTTTTAAGTATTAGAG
TTACTGCAGTTCTTTTAATTATTTCAATTCCGGTTTTAGGAGGGGGTATCACAATAATCTTG
>GQ902551
CAAGGTTGAGGTTAATGATCCGAATGCAACTGGGTCATCCTGGAGCAGTGTTCTTAAAAAGAGATTGATTCTATAATGTG
GTGGTTACAACGCATGCCTTAATAATAATTTTTTTTGCTGTGATACCTATCCTAATTGGAGCTTTCGGTAATTGGTTGAT
TCCTCTGCTAGTAGGAGGTAAAGATATAATTTACCCGCGAATAAATAACTTAAGTTATTGACTATCTCCTAATGCACTAT
ATTTGCTAATACTGTCCTTTAGAACAGATAAAGGAGTTGGTGCTGGATGAACTATTTACCCCCCTTTATCTGTGTACCCC
TATCATAGGGGCCCTAGGATAGATGTTCTTATTGTGTCACTACATCTAGCTGGGCTCAGCTCTCTAGTGGGGGCTATTAA
CTTTGCTAGGACCAATAAAAATATGCCAGTGTTAGAAATGAAAGGAGAACGAGCGGAGCTTTATGTTTTAAGGATTAGAG
TTACTGCAGTTCTTTTAATTATTTCAATTCCGGTTTTAGGAGGGGGTATCACAATAATCTTG
>GQ902552
CAAGGTTGAGGTTAATGATCCGAATGCAACTGGGTCATCCTGGAGCAGTGTTCTTAAAAAGAGATTGATTCTATAATGTG
GTGGTTACAACGCATGCCTTAATAATAATTTTTTTTGCTGTGATACCTATCTTAATTGGAGCTTTCGGTAATTGGTTGAT
TCCTCTGCTAGTAGGAGGTAAAGATATAATTTACCCGCGAATAAATAACTTAAGTTATTGACTATCTCCTAATGCACTAT
ATTTACTAATACTGTCCTTTAGAACGGATAAAGGAGTTGGTGCTGGATGAACTATTTACCCCCCTTTATCTGTGTACCCC
TATCATAGGGGCCCTAGGATAGATGTTCTTATTGTGTCACTACATCTAGCTGGGCTCAGCTCTCTAGTGGGGGCTATTAA
CTTTGCTAGGACCAATAAAAATATGCCAGTGTTAGAAATGAAAGGAGAACGAGCGGAGCTTTATGTTTTAAGGATTAGAG
TTACTGCAGTTCTTTTAATTATTTCAATTCCGGTTCTAGGAGGGGGTATCACAATAATCTTG
>GQ902553
CAAGGTTGAGGTTAATGATCCGAATGCAACTGGGTCATCCTGGAGCAGTGTTCTTAAAAAGAGATTGATTCTATAATGTG
GTGGTTACAACGCATGCCTTAATAATAATTTTTTTTGCTGTGATACCTATCTTAATTGGAGCTTTCGGTAATTGGTTGAT
TCCTCTGCTAGTAGGAGGTAAAGATATAATTTACCCGCGAATAAATAACTTAAGTTATTGACTATCTCCTAATGCACTAT
ATTTACTAATACTGTCCTTTAGAACGGATAAAGGAGTTGGTGCTGGATGAACTATTTACCCCCCTTTATCTGTGTACCCC
TATCATAGGGGCCCTAGGATAGATGTTCTTATTGTGTCACTACATCTAGCTGGGCTCAGCTCTCTAGTGGGGGCTATTAA
CTTTGCTAGGACCAATAAAAATATGCCAGTGTTAGAAATGAAAGGAGAACGAGCGGAGCTTTATGTTTTAAGGATTAGAG
TTACTGCAGTTCTTTTAATTATTTCAATTCCGGTTCTAGGAGGGGGTATCACAATAATCTTG
>GQ902554
CAAGGTTGAGGTTAATGATCCGAATGCAACTGGGGCATCCTGGAGCAGTGTTCTTAAAAAGAGATTGATTCTATAATGTG
GTGGTTACAACGCATGCCTTAATAATAATTTTTTTTGCTGTGATACCTATCTTAATTGGAGCTTTCGGTAATTGGTTGAT
TCCTCTGCTAGTAGGAGGTAAAGATATAATTTACCCGCGAATAAACAACTTAAGTTATTGACTATCTCCTAATGCACTAT
ATTTACTAATACTGTCCTTTAGAACGGATAAAGGAGTTGGTGCTGGATGAACTATTTACCCCCCTTTATCTGTGTACCCC
TATCATAGGGGCCCTAGGATGGATGTTCTTATTGTGTCACTACATCTAGCTGGGCTCAGCTCTCTAGTGGGGGCTATTAA
CTTTGCTAGGACCAATAAAAATATGCCAGTGTTAGAAATGAAAGGAGAACGAGCGGAGCTTTATGTTTTAAGGATTAGAG
TTACTGCAGTTCTTTTAATTATTTCAATTCCGGTTCTAGGAGGGGGCATCACAATAATCTTG
>GQ902555
CAAGGTTGAGGTTAATGATCCGAATGCAACTGGGTCATCCTGGAGCAGTGTTCTTAAAAAGAGATTGATTCTATAATGTG
GTGGTTACAACGCATGCCTTAATAATAATTTTTTTTGCTGTGATACCTATCTTAATTGGAGCTTTCGGTAATTGGTTGAT
TCCTCTGCTAGTAGGAGGTAAAGATATAATTTACCCGCGAATAAATAACTTAAGTTATTGACTATCTCCTAATGCACTAT
ATTTACTAATACTGTCCTTTAGAACGGATAAAGGAGTTGGTGCTGGATGAACTATTTACCCCCCTTTATCTGTGTACCCC
TATCATAGGGGCCCTAGGATAGATGTTCTTATTGTGTCACTACATCTAGCTGGGCTCAGCTCTCTAGTGGGGGCTATTAA
CTTTGCTAGGACCAATAAAAATATGCCAGTGTTAGAAATGAAAGGAGAACGAGCGGAGCTTTATGTTTTAAGGATCAGAG
TTACTGCAGTTCTTTTAATTATTTCAATTCCGGTTTTAGGAGGGGGTATCACAATAATCTTG
>GQ902556
CAAGGTTGAGGTTAATGATCCGAATGCAACTGGGTCATCCTGGAGCAGTGTTTTTAAAAAGAGATTGATTCTATAATGTG
GTGGTTACAACGCATGCCTTAATAATAATTTTTTTTGCTGTGATACCTATCTTAATTGGAGCTTTCGGTAATTGGTTGAT
TCCTCTGCTAGTAGGAGGTAAAGATATAATTTACCCGCGAATAAATAACTTAAGTTATTGACTATCTCCTAATGCACTAT
ATTTGCTAATACTGTCCTTTAGAACGGATAAAGGAGTTGGTGCTGGATGAACTATTTACCCCCCTTTATCTGTGTACCCC
TATCATAGGGGCCCTAGGATAGATGTTCTTATTGTGTCACTACATCTAGCTGGGCTCAGCTCTCTAGTGGGGGCTATTAA
CTTTGCTAGGACCAATAAAAATATGCCAGTGTTAGAAATGAAAGGAGAACGAGCGGAGCTTTATGTTTTAAGGATTAGAG
TTACTGCAGTTCTTTTAATTATTTCAATTCCGGTTTTAGGAGGGGGTATCACAATAATCTTG
>GQ902557
CAAGGTTGAGGTTAATGATCCGAATGCAACTGGGGCATCCTGGAGCAGTGTTCTTAAAAAGAGATTGATTCTATAATGTG
GTGGTTACAACGCATGCCTTAATAATAATTTTTTTTGCTGTGATACCTATCTTAATTGGAGCTTTCGGTAATTGGTTGAT
TCCTCTGCTAGTAGGAGGTAAAGATATAATTTACCCGCGAATAAACAACTTAAGTTATTGACTATCTCCTAATGCACTAT
ATTTACTAATACTGTCCTTTAGAACGGATAAAGGAGTTGGTGCTGGATGAACTATTTACCCCCCTTTATCTGTGTACCCC
TATCATAGGGGCCCTAGGATGGATGTTCTTATTGTGTCACTACATCTAGCTGGGCTCAGCTCTCTAGTGGGGGCTATTAA
CTTTGCTAGGACCAATAAAAATATGCCAGTGTTAGAAATGAAAGGAGAACGAGCGGAGCTTTATGTTTTAAGGATTAGAG
TTACTGCAGTTCTTTTAATTATTTCAATTCCGGTTCTAGGAGGGGGCATCACAATAATCTTG
>GQ902558
CAAGGTTGAGGTTAATGATCCGAATGCAACTGGGTCACCCTGGAGCAGTGTTCTTAAAAAGAGATTGATTCTATAATGTG
GTGGTTACAACGCATGCCTTAATAATAATTTTTTTTGCTGTGATACCTATCTTAATTGGAGCTTTCGGTAATTGGTTGAT
TCCTCTGCTAGTAGGAGGTAAAGATATAATTTACCCGCGAATAAATAACTTAAGTTATTGACTATCTCCTAATGCACTAT
ATTTACTAATACTGTCCTTTAGAACGGATAAAGGAGTTGGTGCTGGATGAACTATTTACCCCCCTTTATCTGTGTACCCC
TATCATAGGGGCCCTAGGATAGATGTTCTTATTGTGTCACTACATCTAGCTGGGCTCAGCTCTCTAGTGGGGGCTATTAA
CTTTGCTAGGACCAATAAAAATATGCCAGTGTTAGAAATGAAAGGAGAACGAGCGGAGCTTTATGTTTTAAGGATTAGAG
TTACTGCAGTTCTTTTAATTATTTCAATTCCGGTTTTAGGAGGGGGTATCACAATAATCTTG
>GQ902559
CAAGGTTGAGGTTAATGATCCGAATGCAACTGGGTCATCCTGGAGCAGTGTTCTTAAAAAGAGATTGATTCTATAATGTG
GTGGTTACAACGCATGCCTTAATAATAATTTTTTTTGCTGTGATACCTATCTTAATTGGAGCTTTCGGTAATTGGCTGAT
TCCTCTGCTAGTAGGAGGTAAAGATATAATTTACCCGCGAATAAATAACTTAAGTTATTGACTATCTCCTAATGCACTAT
ATTTGCTAATACTGTCCTTTAGAACGGATAAAGGAGTTGGTGCTGGATGAACTATTTACCCCCCTTTATCTGTGTACCCC
TATCATAGGGGCCCTAGGATAGATGTTCTTATTGTGTCACTACATCTAGCTGGGCTCAGCTCTCTAGTGGGGGCTATTAA
CTTTGCTAGGACCAATAAAAATATGCCAGTGTTAGAAATGAAAGGAGAACGAGCGGAGCTTTATGTTTTAAGGATTAGAG
TTACTGCAGTTCTTTTAATTATTTCAATTCCGGTTTTAGGAGGGGGTATCACAATAATCTTG
>GQ902560
CAAGGTTGAGGTTAATGATCCGAATGCAACTGGGTCATCCTGGAGCAGTGTTCTTAAAAAGAGATTGATTCTACAATGTG
GTGGTTACAACGCATGCCTTAATAATAATTTTTTTTGCTGTGATACCTATCTTAATTGGAGCTTTCGGTAATTGGTTGAT
TCCTCTGCTAGTAGGAGGTAAAGATATAATTTACCCGCGAATAAATAACTTAAGTTATTGACTATCTCCTAATGCACTAT
ATTTACTAATACTGTCCTTTAGAACGGATAAAGGAGTTGGTGCTGGATGAACTATTTACCCCCCTTTATCTGTGTACCCC
TATCATAGGGGCCCTAGGATAGATGTTCTTATTGTGTCACTACATCTAGCTGGGCTCAGCTCTCTAGTGGGGGCTATTAA
CTTTGCTAGGACCAATAAAAATATGCCAGTGTTAGAAATGAAAGGAGAACGAGCGGAGCTTTATGTTTTAAGGATTAGAG
TTACTGCAGTTCTTTTAATTATTTCAATTCCGGTTTTAGGAGGGGGTATCACAATAATCTTG
>GQ902561
CAAGGTTGAGGTTAATGATCCGAATGCAACTGGGTCATCCTGGAGCAGTGTTCTTAAAAAGAGATTGATTCTATAATGTG
GTGGTTACAACGCATGCCCTAATAATAATTTTTTTTGCTGTGATACCTATCTTAATTGGAGCTTTCGGTAATTGGTTGAT
TCCTCTGCTAGTAGGAGGTAAAGATATAATTTACCCGCGAATAAATAACTTAAGTTATTGACTATCTCCTAATGCACTAT
ATTTGCTAATACTGTCCTTTAGAACGGATAAAGGAGTTGGTGCTGGATGAACTATTTACCCCCCTTTATCTGTGTACCCC
TATCATAGGGGCCCTAGGATAGATGTTCTTATTGTGTCACTACATCTAGCTGGGCTCAGCTCTCTAGTGGGGGCTATTAA
CTTTGCTAGGACCAATAAAAATATGCCAGTGTTAGAAATGAAAGGAGAACGAGCGGAGCTTTATGTTTTAAGGATTAGAG
TTACTGCAGTTCTTTTAATTATTTCAATTCCGGTTTTAGGAGGGGGTATCACAATAATCTTG
>GQ902562
CAAGGTTGAGGTTAATGATCCGAATGCAACTGGGTCATCCTGGAGCAGTGTTCTTAAAAAGAGATTGATTCTATAATGTG
GTGGTTACAACGCATGCCTTAATAATAATTTTTTTTGCTGTGATACCTATCTTAATTGGAGCTTTCGGTAATTGGTTGAT
TCCTCTGCTAGTAGGAGGTAAAGATATAATTTACCCGCGAATAAATAACTTAAGTTATTGACTATCTCCTAATGCACTAT
ATTTACTAATACTGTCCTTTAGAACGGATAAAGGAGTTGGTGCTGGATGAACTATTTACCCCCCTTTATCTGTGTACCCC
TATCATAGGGGCCCTAGGATAGATGTTCTTATTGTGTCACTACATCTAGCTGGGCTCAGCTCTCTAGTGGGGGCTATTAA
CTTTGCTAGGACCAATAAAAATATGCCAGTGTTAGAAATGAAAGGAGAACGAGCGGAGCTTTATGTTTTAAGGATTAGAG
TTACTGCAGTTCTTTTAATTATTTCAATTCCGGTTCTAGGAGGGGGTATCACAATAATCTTG
>GQ902563
CAAGGTTGAGGTTAATGATCCGAATGCAACTGGGTCATCCTGGAGCAGTGTTCTTAAAAAGAGATTGATTCTATAATGTG
GTGGTTACAACGCATGCCTTAATAATAATTTTTTTTGCTGTGATACCTATCTTAATTGGAGCTTTCGGTAATTGGTTGAT
TCCTCTGCTAGTAGGAGGTAAAGATATAATTTACCCGCGAATAAATAACTTAAGTTATTGACTATCTCCTAATGCACTAT
ATTTGCTAATACTGTCCTTTAGAACGGATAAAGGAGTTGGTGCTGGATGAACTATTTACCCCCCTTTATCTGTGTACCCC
TATCATAGGGGCCCTAGGATAGATGTTCTTATTGTGTCACTACATCTAGCTGGGCTCAGCTCTCTAGTGGGGGCTATTAA
CTTTGCTAGGACCAATAAAAATATGCCAGTGTTAGAAATGAAAGGAGAACGAGCGGAGCTTTATGTTTTAAGGATTAGAG
TTACTGCAGTTCTTTTAATTATTTCAATTCCGGTTTTAGGAGGGGGTATCACAATAATCTTG
>GQ902564
CAAGGTTGAGGTTAATGATCCGAATGCAACTGGGTCATCCTGGAGCAGTGTTCTTAAAAAGAGATTGATTCTATAATGTG
GTGGTTACAACGCATGCCTTAATAATAATTTTTTTTGCTGTGATACCTATCTTAATTGGAGCTTTCGGTAATTGGTTGAT
TCCTCTGCTAGTAGGAGGTAAAGATATAATTTACCCGCGAATAAATAACTTAAGTTATTGACTATCTCCTAATGCACTAT
ATTTGCTAATACTGTCCTTTAGAACGGATAAAGGAGTTGGTGCTGGATGAACTATTTACCCCCCTTTATCTGTGTACCCC
TATCATAGGGGCCCTAGGATAGATGTTCTTATTGTGTCACTACATCTAGCTGGGCTCAGCTCTCTAGTGGGGGCTATTAA
CTTTGCTAGGACCAATAAAAATATGCCAGTGTTAGAAATGAAAGGAGAACGAGCGGAGCTTTATGTTTTAAGGATTAGAG
TTACTGCAGTTCTTTTAATTATTTCAATTCCGGTTTTAGGAGGGGGTATCACAATAATCTTG
>GQ902565
CAAGGTTGAGGTTAATGATCCGAATGCAACTGGGTCATCCTGGAGCAGTGTTCTTAAAAAGAGATTGATTCTATAATGTG
GTGGTTACAACGCATGCCTTAATAATAATTTTTTTTGCTGTGATACCTATCTTAATTGGAGCTTTCGGTAATTGGTTGAT
TCCTCTGCTAGTAGGAGGTAAAGATATAATTTACCCGCGAATAAATAACTTAAGTTATTGACTATCTCCTAATGCACTAT
ATTTACTAATACTGTCCTTTAGAACGGATAAAGGAGTTGGTGCTGGATGAACTATTTACCCCCCTTTATCTGTGTACCCC
TATCATAGGGGCCCTAGGATAGATGTTCTTATTGTGTCACTACATCTAGCTGGGCTCAGCTCTCTAGTGGGGGCTATTAA
CTTTGCTAGGACCAATAAAAATATACCAGTGTTAGAAATGAAAGGAGAACGAGCGGAGCTTTATGTTTTAAGGATTAGAG
TTACTGCAGTTCTTTTAATTATTTCAATTCCGGTTCTAGGAGGGGGTATCACAATAATCTTG
>GQ902566
CAAGGTTGAGGTTAATGATCCGAATGCAACTGGGTCATCCTGGAGCAGTGTTCTTAAAAAGAGATTGATTCTATAATGTG
GTGGTTACAACGCATGCCTTAATAATAATTTTTTTTGCTGTGATACCTATCTTAATTGGAGCTTTCGGTAATTGGTTGAT
TCCTCTGCTAGTAGGAGGTAAAGATATAATTTACCCGCGAATAAATAACTTAAGTTATTGACTATCTCCTAATGCACTAT
ATTTGCTAATACTGTCCTTTAGAACGGATAAAGGAGTTGGTGCTGGATGAACTATTTACCCCCCTTTATCTGTGTACCCC
TATCATAGGGGCCCTAGGATAGATGTTCTTATTGTGTCACTACATCTAGCTGGGCTCAGCTCTCTAGTGGGGGCTATTAA
CTTTGCTAGGACCAATAAAAATATGCCAGTGTTAGAAATGAAAGGAGAACGAGCGGAGCTTTATGTTTTAAGGATTAGAG
TTACTGCAGTTCTTTTAATTATTTCAATTCCGGTTTTAGGAGGGGGTATCACAATAATCTTG
>GQ902567
CAAGGTTGAGGTTAATGATCCGAATGCAACTGGGTCATCCTGGAGCAGTGTTCTTAAAAAGAGATTGATTCTATAATGTG
GTGGTTACAACGCATGCCTTAATAATAATTTTTTTTGCTGTGATACCTATCTTAATTGGAGCCTTCGGTAATTGGTTGAT
TCCTCTGCTAGTAGGAGGTAAAGATATAATTTACCCGCGAATAAATAACTTAAGTTATTGACTATCTCCTAATGCACTAT
ATTTACTAATACTGTCCTTTAGAACGGATAAAGGAGTTGGTGCTGGATGAACTATTTACCCCCCTTTATCTGTGTACCCC
TATCATAGGGGCCCTAGGATAGATGTTCTTATTGTGTCACTACATCTAGCTGGGCTCAGCTCTCTAGTGGGGGCTATTAA
CTTTGCTAGGACCAATAAAAATATGCCAGTGTTAGAAATGAAAGGAGAACGAGCGGAGCTTTATGTTTTAAGGATTAGAG
TTACTGCAGTTCTTTTAATTATTTCAATTCCGGTTTTAGGAGGGGGTATCACAATAATCTTG
>GQ902568
CAAGGTTGAGGTTAATGATCCGAATGCAACTGGGTCATCCTGGAGCAGTGTTCTTAAAAAGAGATTGATTCTATAATGTG
GTGGTTACAACGCATGCCTTAATAATAATTTTTTTTGCTGTGATACCTATCTTAATTGGAGCTTTCGGTAATTGGTTGAT
TCCTCTGCTAGTAGGAGGTAAAGATATAATTTACCCGCGAATAAATAACTTAAGTTATTGACTATCTCCTAATGCACTAT
ATTTGCTAATACTGTCCTTTAGAACGGATAAAGGAGTTGGTGCTGGATGAACTATTTACCCCCCTTTATCTGTGTACCCC
TATCATAGGGGCCCTAGGATAGATGTTCTTATTGTGTCACTACATCTAGCTGGGCTCAGCTCTCTAGTGGGGGCTATTAA
CTTTGCTAGGACCAATAAAAATATGCCAGTGTTAGAAATGAAAGGAGAACGAGCGGAGCTTTATGTTTTAAGGATTAGAG
TTACTGCAGTTCTTTTAATTATTTCAATTCCGGTTTTAGGAGGGGGTATCACAATAATCTTG
>GQ902569
CAAGGTTGAGGTTAATGATCCGAATGCAACTGGGGCATCCTGGAGCAGTGTTCTTAAAAAGAGATTGATTCTATAATGTG
GTGGTTACAACGCATGCCTTAATAATAATTTTTTTTGCTGTGATACCTATCTTAATTGGAGCTTTCGGTAATTGGTTGAT
TCCTCTGCTAGTAGGAGGTAAAGATATAATTTACCCGCGAATAAACAACTTAAGTTATTGACTATCTCCTAATGCACTAT
ATTTACTAATACTGTCCTTTAGAACGGATAAAGGAGTTGGTGCTGGATGAACTATTTACCCCCCTTTATCTGTGTACCCC
TATCATAGGGGCCCTAGGATGGATGTTCTTATTGTGTCACTACATCTAGCTGGGCTCAGCTCTCTAGTGGGGGCTATTAA
CTTTGCTAGGACCAATAAAAATATGCCAGTGTTAGAAATGAAAGGAGAACGAGCGGAGCTTTATGTTTTAAGGATTAGAG
TTACTGCAGTTCTTTTAATTATTTCAATTCCGGTTCTAGGAGGGGGCATCACAATAATCTTG
>GQ902570
CAAGGTTGAGGTTAATGATCCGAATGCAACTGGGTCATCCTGGAGCAGTGTTCTTAAAAAGAGATTGATTCTATAATGTG
GTGGTTACAACGCATGCCTTAATAATAATTTTTTTTGCTGTGATACCTATCTTAATTGGAGCTTTCGGTAATTGGTTGAT
TCCTCTGCTAGTAGGAGGTAAAGATATAATTTACCCGCGAATAAATAACTTAAGTTATTGACTATCTCCTAATGCACTAT
ATTTGCTAATACTGTCCTTTAGAACGGATAAAGGAGTTGGTGCTGGATGAACTATTTACCCCCCTTTATCTGTGTACCCC
TATCATAGGGGCCCTAGGATAGATGTTCTTATTGTGTCACTACATCTAGCTGGGCTCAGCTCTCTAGTGGGGGCTATTAA
CTTTGCTAGGACCAATAAAAATATGCCAGTGTTAGAAATGAAAGGAGAACGAGCGGAGCTTTATGTTTTAAGGATTAGAG
TTACTGCAGTTCTTTTAATTATTTCAATTCCGGTTTTAGGAGGGGGTATCACAATAATCTTG
>GQ902571
CAAGGTTGAGGTTAATGATCCGAATGCAACTGGGTCATCCTGGAGCAGTGTTCTTAAAAAGAGATTGATTCTATAATGTG
GTGGTTACAACGCATGCCTTAATAATAATTTTTTTTGCTGTGATACCTATCTTAATTGGAGCTTTCGGTAATTGGTTGAT
TCCTCTGCTAGTAGGAGGTAAAGATATAATTTACCCGCGAATAAATAACTTAAGTTATTGACTATCTCCTAATGCACTAT
ATTTGCTAATACTGTCCTTTAGAACGGATAAAGGAGTTGGTGCTGGATGAACTATTTACCCCCCTTTATCTGTGTACCCC
TATCATAGGGGCCCTAGGATAGATGTTCTTATTGTGTCACTACATCTAGCTGGGCTCAGCTCTCTAGTGGGGGCTATTAA
TTTTGCTAGGACCAATAAAAATATGCCAGTGTTAGAAATGAAAGGAGAACGAGCGGAGCTTTATGTTTTAAGGATTAGAG
TTACTGCAGTTCTTTTAATTATTTCAATTCCGGTTTTAGGAGGGGGTATCACAATAATCTTG
>GQ902572
CAAGGTTGAGGTTAATGATCCGAATGCAACTGGGTCATCCTGGAGCAGTGTTCTTAAAAAGAGATTGATTCTATAATGTG
GTGGTTACAACGCATGCCTTAATAATAATTTTTTTTGCTGTGATACCTATCTTAATTGGAGCTTTCGGTAATTGGCTGAT
TCCTCTGCTAGTAGGAGGTAAAGATATAATTTACCCGCGAATAAATAACTTAAGTTATTGACTATCTCCTAATGCACTAT
ATTTACTAATACTGTCCTTTAGAACGGATAAAGGAGTTGGTGCTGGATGAACTATTTACCCCCCTTTATCTGTGTACCCC
TATCATAGGGGCCCTAGGATAGATGTTCTTATTGTGTCACTACATCTAGCTGGGCTCAGCTCTCTAGTGGGGGCTATTAA
CTTTGCTAGGACCAATAAAAATATGCCAGTGTTAGAAATGAAAGGAGAACGAGCGGAGCTTTATGTTTTAAGTATTAGAG
TTACTGCAGTTCTTTTAATTATTTCAATTCCGGTTTTAGGAGGGGGTATCACAATAATCTTG
>GQ902573
CAAGGTTGAGGTTAATGATCCGAATGCAACTGGGTCATCCTGGAGCAGTGTTCTTAAAAAGAGATTGATTCTATAATGTG
GTGGTTACAACGCATGCCTTAATAATAATTTTTTTTGCTGTGATACCTATCTTAATTGGAGCTTTCGGTAATTGGTTGAT
TCCTCTGCTAGTAGGAGGTAAAGATATAATTTACCCGCGAATAAATAACTTAAGTTATTGACTATCTCCTAATGCACTAT
ATTTGCTAATACTGTCCTTTAGAACAGATAAAGGAGTTGGTGCTGGATGAACTATTTACCCCCCTTTATCTGTGTACCCC
TATCATAGGGGCCCTAGGATAGATGTTCTTATTGTGTCACTACATCTAGCTGGGCTCAGCTCTCTAGTGGGGGCTATTAA
CTTTGCTAGGACCAATAAAAATATGCCAGTGTTAGAAATGAAAGGAGAACGAGCGGAGCTTTATGTTTTAAGGATTAGAG
TTACTGCAGTTCTTTTAATTATTTCAATTCCGGTTTTAGGAGGGGGTATCACAATAATCTTG
>GQ902574
CAAGGTTGAGGTTAATGATCCGAATGCAACTGGGTCATCCTGGAGCAGTGTTCTTAAAAAGAGATTGATTCTATAATGTG
GTGGTTACAACGCATGCCTTAATAATAATTTTTTTTGCTGTGATACCTATCTTAATTGGAGCTTTCGGTAATTGGTTGAT
TCCTCTGCTAGTAGGAGGTAAAGATATAATTTACCCGCGAATAAATAACTTAAGTTATTGACTATCTCCTAATGCACTAT
ATTTGCTAATACTGTCCTTTAGAACGGATAAAGGAGTTGGTGCTGGATGAACTATTTACCCCCCTTTATCTGTGTACCCT
TATCATAGGGGCCCTAGGATAGATGTTCTTATTGTGTCACTACATCTAGCTGGGCTCAGCTCTCTAGTGGGGGCTATTAA
CTTTGCTAGGACCAATAAAAATATGCCAGTGTTAGAAATGAAAGGAGAACGAGCGGAGCTTTATGTTTTAAGGATTAGAG
TTACTGCAGTTCTTTTAATTATTTCAATTCCGGTTTTAGGAGGGGGTATCACAATAATCTTG
>GQ902575
CAAGGTTGAGGTTAATGATCCGAATGCAACTGGGTCATCCTGGAGCAGTGTTCTTAAAAAGAGATTGATTCTATAATGTG
GTGGTTACAACGCATGCCTTAATAATAATTTTTTTTGCTGTGATACCTATCTTAATTGGAGCTTTCGGTAATTGGCTGAT
TCCTCTGCTAGTAGGAGGTAAAGATATAATTTACCCGCGAATAAATAACTTAAGTTATTGACTATCTCCTAATGCACTAT
ATTTACTAATACTGTCCTTTAGAACGGATAAAGGAGTTGGTGCTGGATGAACTATTTACCCCCCTTTATCTGTGTACCCC
TATCATAGGGGCCCTAGGATAGATGTTCTTATTGTGTCACTACATCTAGCTGGGCTCAGCTCTCTAGTGGGGGCTATTAA
CTTTGCTAGGACCAATAAAAATATGCCAGTGTTAGAAATGAAAGGAGAACGAGCGGAGCTTTATGTTTTAAGGATTAGAG
TTACTGCAGTTCTTTTAATTATTTCAATTCCGGTTTTAGGAGGGGGTATCACAATAATCTTG
>GQ902576
CAAGGTTGAGGTTAATGATCCGAATGCAACTGGGTCATCCTGGAGCAGTGTTCTTAAAAAGAGATTGATTCTATAATGTG
GTGGTTACAACGCATGCCTTAATAATAATTTTTTTTGCTGTGATACCTATCTTAATTGGAGCTTTCGGTAATTGGTTGAT
TCCTCTGCTAGTAGGAGGTAAAGATATAATTTACCCGCGAATAAATAACTTAAGTTATTGACTATCTCCTAATGCACTAT
ATTTACTAATACTGTCCTTTAGAACGGATAAAGGAGTTGGTGCTGGATGAACTATTTACCCCCCTTTATCTGTGTACCCC
TATCATAGGGGCCCTAGGATAGATGTTCTTATTGTGTCACTACATCTAGCTGGGCTCAGCTCTCTAGTGGGGGCTATTAA
CTTTGCTAGGACCAATAAAAATATGCCAGTGTTAGAAATGAAAGGAGAACGAGCGGAGCTTTATGTTTTAAGGATTAGAG
TTACTGCAGTTCTTTTAATTATTTCAATTCCGGTTCTAGGAGGGGGTATCACAATAATCTTG
>GQ902577
CAAGGTTGAGGTTAATGATCCGAATGCAACTGGGTCATCCTGGAGCAGTGTTCTTAAAAAGAGATTGATTCTATAATGTG
GTGGTTACAACGCATGCCTTAATAATAATTTTTTTTGCTGTGATACCTATCTTAATTGGAGCTTTCGGTAATTGGTTGAT
TCCTCTGCTAGTAGGAGGTAAAGATATGATTTACCCGCGAATAAATAACTTAAGTTATTGACTATCTCCTAATGCACTAT
ACTTACTAATACTGTCCTTTAGAACGGATAAAGGAGTTGGTGCTGGATGAACTATTTACCCCCCTTTATCTGTGTACCCC
TATCATAGGGGCCCTAGGATAGATGTTCTTATTGTGTCACTACATCTAGCTGGGCTCAGCTCTCTAGTGGGGGCTATTAA
CTTTGCTAGGACCAATAAAAATATGCCAGTGTTAGAAATGAAAGGAGAACGAGCGGAGCTTTATGTTTTAAGGATTAGAG
TTACTGCAGTTCTTTTAATTATTTCAATTCCGGTTTTAGGAGGGGGTATCACAATAATCTTG
>GQ902578
CAAGGTTGAGGTTAATGATCCGAATGCAACTGGGTCATCCTGGAGCAGTGTTCTTAAAAAGAGATTGATTCTATAATGTG
GTGGTTACAACGCATGCCTTAATAATAATTTTTTTTGCTGTGATACCTATCTTAATTGGAGCTTTCGGTAATTGGTTGAT
TCCTCTGCTAGTAGGAGGTAAAGATATGATTTACCCGCGAATAAATAACTTAAGTTATTGACTATCTCCTAATGCACTAT
ACTTACTAATACTGTCCTTTAGAACGGATAAAGGAGTTGGTGCTGGATGAACTATTTACCCCCCTTTATCTGTGTACCCC
TATCATAGGGGCCCTAGGATAGATGTTCTTATTGTGTCACTACATCTAGCTGGGCTCAGCTCTCTAGTGGGGGCTATTAA
CTTTGCTAGGACCAATAAAAATATGCCAGTGTTAGAAATGAAAGGAGAACGAGCGGAGCTTTATGTTTTAAGGATTAGAG
TTACTGCAGTTCTTTTAATTATTTCAATTCCGGTTTTAGGAGGGGGTATCACAATAATCTTG
>GQ902579
CAAGGTTGAGGTTAATGATCCGAATGCAACTGGGTCATCCTGGAGCAGTGTTCTTAAAAAGAGATTGATTCTATAATGTG
GTGGTTACAACGCATGCCTTAATAATAATTTTTTTTGCTGTGATACCTATCTTAATTGGAGCTTTCGGTAATTGGTTGAT
TCCTCTGCTAGTAGGAGGTAAAGATATAATTTACCCGCGAATAAATAACTTAAGTTATTGACTATCTCCTAATGCACTAT
ATTTGCTAATACTGTCCTTTAGAACGGATAAAGGAGTTGGTGCTGGATGAACTATTTACCCCCCTTTATCTGTGTACCCC
TATCATAGGGGCCCTAGGATAGATGTTCTTATCGTGTCACTACATCTAGCTGGGCTCAGCTCTCTAGTGGGGGCTATTAA
CTTTGCTAGGACCAATAAAAATATGCCAGTGTTAGAAATGAAAGGAGAACGAGCGGAGCTTTATGTTTTAAGGATTAGAG
TTACTGCAGTTCTTTTAATTATTTCAATTCCGGTTTTAGGAGGGGGTATCACAATAATCTTG
>GQ902580
CAAGGTTGAGGTTAATGATCCGAATGCAACTGGGTCATCCTGGAGCAGTGTTCTTAAAAAGAGATTGATTCTATAATGTG
GTGGTTACAACGCATGCCTTAATAATAATTTTTTTTGCTGTGATACCTATCTTAATTGGAGCTTTCGGTAATTGGTTGAT
TCCTCTGCTAGTAGGAGGTAAAGATATAATTTACCCGCGAATAAATAACTTAAGTTATTGACTATCTCCTAATGCACTAT
ATTTACTAATACTGTCCTTTAGAACGGATAAAGGAGTTGGTGCTGGATGAACTATTTACCCCCCTTTATCTGTGTACCCC
TATCATAGGGGCCCTAGGATAGATGTTCTTATTGTGTCACTACATCTAGCTGGGCTCAGCTCTCTAGTGGGGGCTATTAA
CTTTGCTAGGACCAATAAAAATATGCCAGTGTTAGAAATGAAAGGAGAACGAGCGGAGCTTTATGTTTTAAGGATTAGAG
TTACTGCAGTTCTTTTAATTATTTCAATTCCGGTTCTAGGAGGGGGTATCACAATAATCTTG
>GQ902581
CAAGGTTGAGGTTAATGATCCGAATGCAACTGGGTCATCCTGGAGCAGTGTTCTTAAAAAGAGATTGATTCTATAATGTG
GTGGTTACAACGCATGCCTTAATAATAATTTTTTTTGCTGTGATACCTATCTTAATTGGAGCTTTCGGTAATTGGTTGAT
TCCTCTGCTAGTAGGAGGTAAAGATATAATTTACCCGCGAATAAATAACTTAAGTTATTGACTATCTCCTAATGCACTAT
ATTTGCTAATACTGTCCTTTAGAACGGATAAAGGAGTTGGTGCTGGATGAACTATTTACCCCCCTTTATCTGTGTACCCC
TATCATAGGGGCCCTAGGATAGATGTTCTTATTGTGTCACTACATCTAGCTGGGCTCAGCTCTCTAGTGGGGGCTATTAA
CTTTGCTAGGACCAATAAAAATATGCCAGTGTTAGAAATGAAAGGAGAACGAGCGGAGCTTTATGTTTTAAGGATTAGAG
TTACTGCAGTTCTTTTAATTATTTCAATTCCGGTTTTAGGAGGGGGTATCACAATAATCTTG
>GQ902582
CAAGGTTGAGGTTAATGATCCGAATGCAACTGGGTCATCCTGGAGCAGTGTTCTTAAAAAGAGATTGATTCTATAATGTG
GTGGTTACAACGCATGCCTTAATAATAATTTTTTTTGCTGTGATACCTATCTTAATTGGAGCTTTCGGTAATTGGTTGAT
TCCTCTGCTAGTAGGAGGTAAAGATATAATTTACCCGCGAATAAATAACTTAAGTTATTGACTATCTCCTAATGCACTAT
ATTTACTAATACTGTCCTTTAGAACGGATAAAGGAGTTGGTGCTGGATGAACTATTTACCCCCCTTTATCTGTGTACCCC
TATCATAGGGGCCCTAGGATAGATGTTCTTATTGTGTCACTACATCTAGCTGGGCTCAGCTCTCTAGTGGGGGCTATTAA
CTTTGCTAGGACCAATAAAAATATGCCAGTGTTAGAAATGAAAGGAGAACGAGCGGAGCTTTATGTTTTAAGGATTAGAG
TTACTGCAGTTCTTTTAATTATTTCAATTCCGGTTCTAGGAGGGGGTATCACAATAATCTTG
>GQ902583
CAAGGTTGAGGTTAATGATCCGAATGCAACTGGGGCATCCTGGAGCAGTGTTCTTAAAAAGAGATTGATTCTATAATGTG
GTGGTTACAACGCATGCCTTAATAATAATTTTTTTTGCTGTGATACCTATCTTAATTGGAGCTTTCGGTAATTGGTTGAT
TCCTCTGCTAGTAGGAGGTAAAGATATAATTTACCCGCGAATAAACAACTTAAGTTATTGACTATCTCCTAATGCACTAT
ATTTACTAATACTGTCCTTTAGAACGGATAAAGGAGTTGGTGCTGGATGAACTATTTACCCCCCTTTATCTGTGTACCCC
TATCATAGGGGCCCTAGGATGGATGTTCTTATTGTGTCACTACATCTAGCTGGGCTCAGCTCTCTAGTGGGGGCTATTAA
CTTTGCTAGGACCAATAAAAATATGCCAGTGTTAGAAATGAAAGGAGAACGAGCGGAGCTTTATGTTTTAAGGATTAGAG
TTACTGCAGTTCTTTTAATTATTTCAATTCCGGTTCTAGGAGGGGGCATCACAATAATCTTG
>GQ902584
CAAGGTTGAGGTTAATGATCCGAATGCAACTGGGTCATCCTGGAGCAGTGTTCTTAAAAAGAGATTGATTCTATAATGTG
GTGGTTACAACGCATGCCTTAATAATAATTTTTTTTGCTGTGATACCTATCTTAATTGGAGCTTTTGGTAATTGGTTGAT
TCCTCTGCTAGTAGGAGGTAAAGATATAATTTACCCGCGAATAAATAACTTAAGTTATTGACTATCTCCTAATGCACTAT
ATTTACTAATACTGTCCTTTAGAACGGATAAAGGAGTTGGTGCTGGATGAACTATTTACCCCCCTTTATCTGTGTACCCC
TATCATAGGGGCCCTAGGATAGATGTTCTTATTGTGTCACTACATCTAGCTGGGCTCAGCTCTCTAGTGGGGGCTATTAA
CTTTGCTAGGACCAATAAAAATATGCCAGTGTTAGAAATGAAAGGAGAACGAGCGGAGCTTTATGTTTTAAGGATTAGAG
TTACTGCAGTTCTTTTAATTATTTCAATTCCGGTTCTAGGAGGGGGTATCACAATAATCTTG
>GQ902585
CAAGGTTGAGGTTAATGATCCGAATGCAACTGGGTCATCCTGGAGCAGTGTTCTTAAAAAGAGATTGATTCTATAATGTG
GTGGTTACAACGCATGCCTTAATAATAATTTTTTTTGCTGTGATACCTATCTTAATTGGAGCTTTCGGTAATTGGTTGAT
TCCTCTGCTAGTAGGAGGTAAAGATATAATTTACCCGCGAATAAATAACTTAAGTTATTGACTATCTCCTAATGCACTAT
ATTTACTAATACTGTCCTTTAGAACGGATAAAGGAGTTGGTGCTGGATGAACTATTTACCCCCCTTTATCTGTGTACCCC
TATCATAGGGGCCCTAGGATAGATGTTCTTATTGTGTCACTACATCTAGCTGGGCTCAGCTCTCTAGTGGGGGCTATTAA
CTTTGCTAGGACCAATAAAAATATGCCAGTGTTAGAAATGAAAGGAGAACGAGCGGAGCTTTATGTTTTAAGGATTAGAG
TTACTGCAGTTCTTTTAATTATTTCAATTCCGGTTCTAGGAGGGGGTATCACAATAATCTTG
>GQ902586
CAAGGTTGAGGTTAATGATCCGAATGCAACTGGGTCATCCTGGAGCAGTGTTCTTAAAAAGAGATTGATTCTATAATGTG
GTGGTTACAACGCATGCCTTAATAATAATTTTTTTTGCTGTGATACCTATCTTAATTGGAGCTTTCGGTAATTGGTTGAT
TCCTCTGCTAGTAGGAGGTAAAGATATAATTTACCCGCGAATAAATAACTTAAGTTATTGGCTATCTCCTAATGCACTAT
ATTTGCTAATACTGTCCTTTAGAACGGATAAAGGAGTTGGTGCTGGATGAACTATTTACCCCCCTTTATCTGTGTACCCC
TATCATAGGGGCCCTAGGATAGATGTTCTTATTGTGTCACTACATCTAGCTGGGCTCAGCTCTCTAGTGGGGGCTATTAA
CTTTGCTAGGACCAATAAAAATATGCCAGTGTTAGAAATGAAAGGAGAACGAGCGGAGCTCTATGTTTTAAGGATTAGAG
TTACTGCAGTTCTTTTAATTATTTCAATCCCGGTTTTAGGAGGGGGTATCACAATAATCTTG
>GQ902587
CAAGGTTGAGGTTAATGATCCGAATGCAACTGGGTCATCCTGGAGCAGTGTTCTTAAAAAGAGATTGATTCTATAATGTG
GTGGTTACAACGCATGCCTTAATAATAATTTTTTTTGCTGTGATACCTATCTTAATTGGAGCTTTCGGTAATTGGTTGAT
TCCTCTGCTAGTAGGAGGTAAAGATATAATTTACCCGCGAATAAATAACTTAAGTTATTGACTATCTCCTAATGCACTAT
ATTTACTAATACTGTCCTTTAGAACGGATAAAGGAGTTGGTGCTGGATGAACTATTTACCCCCCTTTATCTGTGTACCCC
TATCATAGGGGCCCTAGGATAGATGTTCTTATTGTGTCACTACATCTAGCTGGGCTCAGCTCTCTAGTGGGGGCTATTAA
CTTTGCTAGGACCAATAAAAATATGCCAGTGTTAGAAATGAAAGGAGAACGAGCGGAGCTTTATGTTTTAAGGATTAGAG
TTACTGCAGTTCTTTTAATTATTTCAATTCCGGTTCTAGGAGGGGGTATCACAATAATCTTG
>GQ902588
CAAGGTTGAGGTTAATGATCCGAATGCAACTGGGGCATCCTGGAGCAGTGTTCTTAAAAAGAGATTGATTCTATAATGTG
GTGGTTACAACGCATGCCTTAATAATAATTTTTTTTGCTGTGATACCTATCTTAATTGGAGCTTTCGGTAATTGGTTGAT
TCCTCTGCTAGTAGGAGGTAAAGATATAATTTACCCGCGAATAAACAATTTAAGTTATTGACTATCTCCTAATGCACTAT
ATTTACTAATACTGTCCTTTAGAACGGATAAAGGAGTTGGTGCTGGATGAACTATTTACCCCCCTTTATCTGTGTACCCC
TATCATAGGGGCCCTAGGATGGATGTTCTTATTGTGTCACTACATCTAGCTGGGCTCAGCTCTCTAGTGGGGGCTATTAA
CTTTGCTAGGACCAATAAAAATATGCCAGTGTTAGAAATGAAAGGAGAACGAGCGGAGCTTTATGTTTTAAGGATTAGAG
TTACTGCAGTTCTTTTAATTATTTCAATTCCGGTTCTAGGAGGGGGCATCACAATAATCTTG
>GQ902589
CAAGGTTGAGGTTAATGATCCGAATGCAACTGGGTCATCCTGGAGCAGTGTTCTTAAAAAGAGATTGATTCTATAATGTG
GTGGTTACAACGCATGCCTTAATAATAATTTTTTTTGCTGTGATACCTATCTTAATTGGAGCTTTCGGTAATTGGTTGAT
TCCTCTGCTAGTAGGAGGTAAAGATATAATTTACCCGCGAATAAATAACTTAAGTTATTGACTATCTCCTAATGCACTAT
ATTTGCTAATACTGTCCTTTAGAACGGATAAAGGAGTTGGTGCTGGATGAACTATTTACCCCCCTTTATCTGTGTACCCC
TATCATAGGGGCCCTAGGATAGATGTTCTTATTGTGTCACTACATCTAGCTGGGCTCAGCTCTCTAGTGGGGGCTATTAA
CTTTGCTAGGACCAATAAAAATATGCCAGTGTTAGAAATGAAAGGAGAACGAGCGGAGCTTTATGTTTTAAGGATTAGAG
TTACTGCAGTTCTTTTAATTATTTCAATTCCGGTTTTAGGAGGGGGTATCACAATAATCTTG
>GQ902590
CAAGGTTGAGGTTAATGATCCGAATGCAACTGGGTCATCCTGGAGCAGTGTTCTTAAAAAGAGATTGATTCTATAATGTG
GTGGTTACAACGCATGCCTTAATAATAATTTTTTTTGCTGTGATACCTATCTTAATTGGAGCTTTCGGTAATTGGTTGAT
TCCTCTGCTAGTAGGAGGTAAAGATATAATTTACCCGCGAATAAATAACTTAAGTTATTGACTATCTCCTAATGCACTAT
ATTTGCTAATACTGTCCTTTAGAACGGATAAAGGAGTTGGTGCTGGATGAACTATTTACCCCCCTTTATCTGTGTACCCC
TATCATAGGGGCCCTAGGATAGATGTTCTTATTGTGTCACTACATCTAGCTGGGCTCAGCTCTCTAGTGGGGGCTATTAA
CTTTGCTAGGACCAATAAAAATATGCCAGTGTTAGAAATGAAAGGAGAACGAGCGGAGCTTTATGTTTTAAGGATTAGAG
TTACTGCAGTTCTTTTAATTATTTCAATTCCGGTTTTAGGAGGGGGTATCACAATAATCTTG
>GQ902591
CAAGGTTGAGGTTAATGATCCGAATGCAACTGGGTCATCCTGGAGCAGTGTTCTTAAAAAGAGATTGATTCTATAATGTG
GTGGTTACAACGCATGCCTTAATAATAATTTTTTTTGCTGTGATACCTATCTTAATTGGAGCTTTCGGTAATTGGTTGAT
TCCTCTGCTAGTAGGAGGTAAAGATATAATTTACCCGCGAATAAATAACTTAAGTTATTGACTATCTCCTAATGCACTAT
ATTTACTAATACTGTCCTTTAGAACGGATAAAGGAGTTGGTGCTGGATGAACTATTTACCCCCCTTTATCTGTGTACCCC
TATCATAGGGGCCCTAGGATAGATGTTCTTATTGTGTCACTACATCTAGCTGGGCTCAGCTCTCTAGTGGGGGCTATTAA
CTTTGCTAGGACCAATAAAAATATGCCAGTGTTAGAAATGAAAGGAGAACGAGCGGAGCTTTATGTTTTAAGGATTAGAG
TTACTGCAGTTCTTTTAATTATTTCAATTCCGGTTCTAGGAGGGGGTATCACAATAATCTTG
>GQ902592
CAAGGTTGAGGTTAATGATCCGAATGCAACTGGGTCATCCTGGAGCAGTGTTCTTAAAAAGAGATTGATTCTATAATGTG
GTGGTTACAACGCATGCCTTAATAATAATTTTTTTTGCTGTGATACCTATCTTAATTGGAGCTTTCGGTAATTGGTTGAT
TCCTCTGCTAGTAGGAGGTAAAGATATAATTTACCCGCGAATAAATAACTTAAGTTATTGACTATCTCCTAATGCACTAT
ATTTACTAATACTGTCCTTTAGAACGGATAAAGGAGTTGGTGCTGGATGAACTATTTACCCCCCTTTATCTGTGTACCCC
TATCATAGGGGCCCTAGGATAGATGTTCTTATTGTGTCACTACATCTAGCTGGGCTCAGCTCTCTAGTGGGGGCTATTAA
CTTTGCTAGGACCAATAAAAATATGCCAGTGTTAGAAATGAAAGGAGAACGAGCGGAGCTTTATGTTTTAAGGATTAGAG
TTACTGCAGTTCTTTTAATTATTTCAATTCCGGTTCTAGGAGGGGGTATCACAATAATCTTG
>GQ902593
CAAGGTTGAGGTTAATGATCCGAATGCAACTGGGTCATCCTGGAGCAGTGTTCTTAAAAAGAGATTGATTCTATAATGTG
GTGGTTACAACGCATGCCTTAATAATAATTTTTTTTGCTGTGATACCTATCTTAATTGGAGCTTTCGGTAATTGGTTGAT
TCCTCTGCTAGTAGGAGGTAAAGATATAATTTACCCGCGAATAAATAACTTAAGTTATTGACTATCTCCTAATGCACTAT
ATTTACTAATACTGTCCTTTAGAACGGATAAAGGAGTTGGTGCTGGATGAACTATTTACCCCCCTTTATCTGTGTACCCC
TATCATAGGGGCCCTAGGATAGATGTTCTTATTGTGTCACTACATCTAGCTGGGCTCAGCTCTCTAGTGGGGGCTATTAA
CTTTGCTAGGACCAATAAAAATATGCCAGTGTTAGAAATGAAAGGAGAACGAGCGGAGCTTTATGTTTTAAGGATTAGAG
TTACTGCAGTTCTTTTAATTATTTCAATTCCGGTTTTAGGAGGGGGTATCACAATAATCTTG
>GQ902594
CAAGGTTGAGGTTAATGATCCGAATGCAACTGGGGCATCCTGGAGCAGTGTTCTTAAAAAGAGATTGATTCTATAATGTG
GTGGTTACAACGCATGCCTTAATAATAATTTTTTTTGCTGTGATACCTATCTTAATTGGAGCTTTCGGTAATTGGTTGAT
TCCTCTGCTAGTAGGAGGTAAAGATATAATTTACCCGCGAATAAACAACTTAAGTTATTGACTATCTCCTAATGCACTAT
ATTTACTAATACTGTCCTTTAGAACGGATAAAGGAGTTGGTGCTGGATGAACTATTTACCCCCCTTTATCTGTGTACCCC
TATCATAGGGGCCCTAGGATGGATGTTCTTATTGTGTCACTACATCTAGCTGGGCTCAGCTCTCTAGTGGGGGCTATTAA
CTTTGCTAGGACCAATAAAAATATACCAGTGTTAGAAATGAAAGGAGAACGAGCGGAGCTTTATGTTTTAAGGATTAGAG
TTACTGCAGTTCTTTTAATTATTTCAATTCCGGTTCTAGGAGGGGGCATCACAATAATCTTG
>GQ902595
CAAGGTTGAGGTTAATGATCCGAATGCAACTGGGTCATCCTGGAGCAGTGTTCTTAAAAAGAGATTGATTCTATAATGTG
GTGGTTACAACGCATGCCTTAATAATAATTTTTTTTGCTGTGATACCTATCTTAATTGGAGCTTTCGGTAATTGGTTGAT
TCCTCTGCTAGTAGGAGGTAAAGATATAATTTACCCGCGAATAAATAACTTAAGTTATTGACTATCTCCTAATGCACTAT
ATTTACTAATACTGTCCTTTAGAACGGATAAAGGAGTTGGTGCTGGATGAACTATTTACCCCCCTTTATCTGTGTACCCC
TATCATAGGGGCCCTAGGATAGATGTTCTTATTGTGTCACTACATCTAGCTGGGCTCAGCTCTCTAGTGGGGGCTATTAA
CTTTGCTAGGACCAATAAAAATATGCCAGTGTTAGAAATGAAAGGAGAACGAGCGGAGCTCTATGTTTTAAGGATTAGAG
TTACTGCAGTTCTTTTAATTATTTCAATTCCGGTTCTAGGAGGGGGTATCACAATAATCTTG
>GQ902596
CAAGGTTGAGGTTAATGATCCGAATGCAACTGGGTCATCCTGGAGCAGTGTTCTTAAAAAGAGATTGATTCTATAATGTG
GTGGTTACAACGCATGCCTTAATAATAATTTTTTTTGCTGTGATACCTATCTTAATTGGAGCTTTCGGTAATTGGCTGAT
TCCTCTGCTAGTAGGAGGTAAAGATATAATTTACCCGCGAATAAATAACTTAAGTTATTGACTATCTCCTAATGCACTAT
ATTTACTAATACTGTCCTTTAGAACGGATAAAGGAGTTGGTGCTGGATGAACTATTTACCCCCCTTTATCTGTGTACCCC
TATCATAGGGGCCCTAGGATAGATGTTCTTATTGTGTCACTACATCTAGCTGGGCTCAGCTCTCTAGTGGGGGCTATTAA
CTTTGCTAGGACCAATAAAAATATGCCAGTGTTAGAAATGAAAGGAGAACGAGCGGAGCTTTATGTTTTAAGTATTAGAG
TTACTGCAGTTCTTTTAATTATTTCAATTCCAGTTTTAGGAGGGGGTATCACAATAATCTTG
>GQ902597
CAAGGTTGAGGTTAATGATCCGAATGCAACTGGGTCATCCTGGAGCAGTGTTCTTAAAAAGAGATTGATTCTATAATGTG
GTGGTTACAACGCATGCCTTAATAATAATTTTTTTTGCTGTGATACCTATCTTAATTGGAGCTTTCGGTAATTGGTTGAT
TCCTCTGCTAGTAGGAGGTAAAGATATAATTTACCCGCGAATAAATAACTTAAGTTATTGACTATCTCCTAATGCACTAT
ATTTACTAATACTGTCCTTTAGAACGGATAAAGGAGTTGGTGCTGGATGAACTATTTACCCCCCTTTATCTGTGTACCCC
TATCATAGGGGCCCTAGGATAGATGTTCTTATTGTGTCACTACATCTAGCTGGGCTCAGCTCTCTAGTGGGGGCTATTAA
CTTTGCTAGGACCAATAAAAATATGCCAGTGTTAGAAATGAAAGGAGAACGAGCGGAGCTTTATGTTTTAAGGATTAGAG
TTACTGCAGTTCTTTTAATTATTTCAATTCCGGTTCTAGGAGGGGGTATCACAATAATCTTG
>GQ902598
CAAGGTTGAGGTTAATGATCCGAATGCAACTGGGTCATCCTGGAGCAGTGTTCTTAAAAAGAGATTGATTCTATAATGTG
GTGGTTACAACGCATGCCTTAATAATAATTTTTTTTGCTGTGATACCTATCTTAATTGGAGCTTTCGGTAATTGGTTGAT
TCCTCTGCTAGTAGGAGGTAAAGATATAATTTACCCGCGAATAAATAACTTAAGTTATTGACTATCTCCTAATGCACTAT
ATTTACTAATACTGTCCTTTAGAACGGATAAAGGAGTTGGTGCTGGATGAACTATTTACCCCCCTTTATCTGTGTACCCC
TATCATAGGGGCCCTAGGATAGATGTTCTTATTGTGTCACTACATCTAGCTGGGCTCAGCTCTCTAGTGGGGGCTATTAA
CTTTGCTAGGACCAATAAAAATATGCCAGTGTTAGAAATGAAAGGAGAACGAGCGGAGCTCTATGTTTTAAGGATTAGAG
TTACTGCAGTTCTTTTAATTATTTCAATTCCGGTTCTAGGAGGGGGTATCACAATAATCTTG
>GQ902599
CAAGGTTGAGGTTAATGATCCGAATGCAACTGGGGCATCCTGGAGCAGTGTTCTTAAAAAGAGATTGATTCTATAATGTG
GTGGTTACAACGCATGCCTTAATAATAATTTTTTTTGCTGTGATACCTATCTTAATTGGAGCTTTCGGTAATTGGTTGAT
TCCTCTGCTAGTAGGAGGTAAAGATATAATTTACCCGCGAATAAACAACTTAAGTTATTGACTATCTCCTAATGCACTAT
ATTTACTAATACTGTCCTTTAGAACGGATAAAGGAGTTGGTGCTGGATGAACTATTTACCCCCCTTTATCTGTGTACCCC
TATCATAGGGGCCCTAGGATGGATGTTCTTATTGTGTCACTACATCTAGCTGGGCTCAGCTCTCTAGTGGGGGCTATTAA
CTTTGCTAGGACCAATAAAAATATGCCAGTGTTAGAAATGAAAGGAGAACGAGCGGAGCTTTATGTTTTAAGGATTAGAG
TTACTGCAGTTCTTTTAATTATTTCAATTCCGGTTCTAGGAGGGGGCATCACAATAATCTTG
>GQ902600
CAAGGTTGAGGTTAATGATCCGAATGCAACTGGGTCATCCTGGAGCAGTGTTCTTAAAAAGAGATTGATTCTATAATGTG
GTGGTTACAACGCATGCCTTAATAATAATTTTTTTTGCTGTGATACCTATCTTAATTGGAGCTTTCGGTAATTGGCTGAT
TCCTCTGCTAGTAGGAGGTAAAGATATAATTTACCCGCGAATAAATAACTTAAGTTATTGACTATCTCCTAATGCACTAT
ATTTACTAATACTGTCCTTTAGAACGGATAAAGGAGTTGGTGCTGGATGAACTATTTACCCCCCTTTATCTGTGTACCCC
TATCATAGGGGCCCTAGGATAGATGTTCTTATTGTGTCACTACATCTAGCTGGGCTCAGCTCTCTAGTGGGGGCTATTAA
CTTTGCTAGGACCAATAAAAATATGCCAGTGTTAGAAATGAAAGGAGAACGAGCGGAGCTTTATGTTTTAAGGATTAGAG
TTACTGCAGTTCTTTTAATTATTTCAATTCCGGTTTTAGGAGGGGGTATCACAATAATCTTG
>GQ902601
CAAGGTTGAGGTTAATGATCCGAATGCAACTGGGTCACCCTGGAGCAGTGTTCTTAAAAAGAGATTGATTCTATAATGTG
GTGGTTACAACGCATGCCTTAATAATAATTTTTTTTGCTGTGATACCTATCTTAATTGGAGCTTTCGGTAATTGGTTGAT
TCCTCTGCTAGTAGGAGGTAAAGATATAATTTACCCGCGAATAAATAACTTAAGTTATTGACTATCTCCTAATGCACTAT
ATTTACTAATACTGTCCTTTAGAACGGATAAAGGAGTTGGTGCTGGATGAACTATTTACCCCCCTTTATCTGTGTACCCC
TATCATAGGGGCCCTAGGATAGATGTTCTTATTGTGTCACTACATCTAGCTGGGCTCAGCTCTCTAGTGGGGGCTATTAA
CTTTGCTAGGACCAATAAAAATATGCCAGTGTTAGAAATGAAAGGAGAACGAGCGGAGCTCTATGTTTTAAGGATTAGAG
TTACTGCAGTTCTTTTAATTATTTCAATTCCGGTTCTAGGAGGGGGTATCACAATAATCTTG
>GQ902602
CAAGGTTGAGGTTAATGATTCGAATGCAACTGGGTCATCCTGGAGCAGTGTTCTTAAAAAGAGATTGATTCTATAATGTG
GTGGTTACAACGCATGCCTTAATAATAATTTTTTTTGCTGTGATACCTATCTTAATTGGAGCTTTCGGTAATTGGTTGAT
TCCTCTGCTAGTAGGAGGTAAAGATATAATTTACCCGCGAATAAATAACTTAAGTTATTGACTATCTCCTAATGCACTAT
ATTTGCTAATACTGTCCTTTAGAACGGATAAAGGAGTTGGTGCTGGATGAACTATTTACCCCCCTTTATCTGTGTACCCC
TATCATAGAGGCCCTAGGATAGATGTTCTTATTGTGTCACTACATCTAGCTGGGCTCAGCTCTCTAGTGGGGGCTATTAA
CTTTGCTAGGACCAACAAAAATATGCCAGTGTTAGAAATGAAAGGAGAACGAGCGGAGCTTTATGTTTTAAGGATTAGAG
TTACTGCAGTTCTTTTAATTATTTCAATTCCGGTTTTAGGAGGGGGTATCACAATAATCTTG
>GQ902603
CAAGGTTGAGGTTAATGATCCGAATGCAACTGGGTCATCCTGGAGCAGTGTTCTTAAAAAGAGATTGATTCTATAATGTG
GTGGTTACAACGCATGCCTTAATAATAATTTTTTTTGCTGTGATACCTATCTTAATTGGAGCTTTCGGTAATTGGCTGAT
TCCTCTGCTAGTAGGAGGTAAAGATATAATTTACCCGCGAATAAATAACTTAAGTTATTGACTATCTCCTAATGCACTAT
ATTTACTAATACTGTCCTTTAGAACGGATAAAGGAGTTGGTGCTGGATGAACTATTTACCCCCCTTTATCTGTGTACCCC
TATCATAGGGGCCCTAGGATAGATGTTCTTATTGTGTCACTACATCTAGCTGGGCTCAGCTCTCTAGTGGGGGCTATTAA
CTTTGCTAGGACCAATAAAAATATGCCAGTGTTAGAAATGAAAGGAGAACGAGCGGAGCTTTATGTTTTAAGTATTAGAG
TTACTGCAGTTCTTTTAATTATTTCAATTCCGGTTTTAGGAGGGGGTATCACAATAATCTTG
>GQ902604
CAAGGTTGAGGTTAATGATCCGAATGCAACTGGGTCATCCTGGAGCAGTGTTCTTAAAAAGAGATTGATTCTATAATGTG
GTGGTTACAACGCATGCCTTAATAATAATTTTTTTTGCTGTGATACCTATCTTAATTGGAGCTTTCGGTAATTGGTTGAT
TCCTCTGCTAGTAGGAGGTAAAGATATAATTTACCCGCGAATAAATAACTTAAGTTATTGACTATCTCCTAATGCACTAT
ATTTACTAATACTGTCCTTTAGAACGGATAAAGGAGTTGGTGCTGGATGAACTATTTACCCCCCTTTATCTGTGTACCCC
TATCATAGGGGCCCTAGGATAGATGTTCTTATTGTGTCACTACATCTAGCTGGGCTCAGCTCTCTAGTGGGGGCTATTAA
CTTTGCTAGGACCAATAAAAATATGCCAGTGTTAGAAATGAAAGGAGAACGAGCGGAGCTTTATGTTTTAAGGATTAGAG
TTACTGCAGTTCTTTTAATTATTTCAATTCCGGTTCTAGGAGGGGGTATCACAATAATCTTG
>GQ902605
CAAGGTTGAGGTTAATGATCCGAATGCAACTGGGTCATCCTGGAGCAGTGTTCTTAAAAAGAGATTGATTCTATAATGTG
GTGGTTACAACGCATGCCTTAATAATAATTTTTTTTGCTGTGATACCTATCTTAATTGGAGCTTTCGGTAATTGGTTGAT
TCCTCTGCTAGTAGGAGGTAAAGATATAATTTACCCGCGAATAAATAACTTAAGTTATTGACTATCTCCCAATGCACTAT
ATTTGCTAATACTGTCCTTTAGAACGGATAAAGGAGTTGGTGCTGGATGAACTATTTACCCCCCTTTATCTGTGTACCCC
TATCATAGGGGCCCTAGGATAGATGTTCTTATTGTGTCACTACATCTAGCTGGGCTCAGCTCTCTAGTGGGGGCTATTAA
CTTTGCTAGGACCAATAAAAATATGCCAGTGTTAGAAATGAAAGGAGAACGAGCGGAGCTTTATGTTTTAAGGATTAGAG
TTACTGCAGTTCTTTTAATTATTTCAATTCCGGTTTTAGGAGGGGGTATCACAATAATCTTG
>GQ902606
CAAGGTTGAGGTTAATGATCCGAATGCAACTGGGTCATCCTGGAGCAGTGTTCTTAAAAAGAGATTGATTCTATAATGTG
GTGGTTACAACGCATGCCTTAATAATAATTTTTTTTGCTGTGATACCTATCTTAATTGGAGCTTTCGGTAATTGGTTGAT
TCCTCTGCTAGTAGGAGGTAAAGATATAATTTACCCGCGAATAAATAACTTAAGTTATTGACTATCTCCTAATGCACTAT
ATTTGCTAATACTGTCCTTTAGAACGGATAAAGGAGTTGGTGCTGGATGAACTATTTACCCCCCTTTATCTGTGTACCCC
TATCATAGGGGCCCTAGGATAGATGTTCTTATTGTGTCACTACATCTAGCTGGGCTCAGCTCTCTAGTGGGGGCTATTAA
CTTTGCTAGGACCAATAAAAATATGCCAGTGTTAGAAATGAAAGGAGAACGAGCGGAGCTTTATGTTTTAAGGATTAGAG
TTACTGCAGTTCTTTTAATTATTTCAATTCCGGTTTTAGGAGGGGGTATCACAATAATCTTG
>GQ902607
CAAGGTTGAGGTTAATGATCCGAATGCAACTGGGTCATCCTGGAGCAGTGTTCTTAAAAAGAGATTGATTCTATAATGTG
GTGGTTACAACGCATGCCTTAATAATAATTTTTTTTGCTGTGATACCTATCTTAATTGGAGCTTTCGGTAATTGGTTGAT
TCCTCTGCTAGTAGGAGGTAAAGATATAATTTACCCGCGAATAAATAACTTAAGTTATTGACTATCTCCTAATGCACTAT
ATTTACTAATACTGTCCTTTAGAACGGATAAAGGAGTTGGTGCTGGATGAACTATTTACCCCCCTTTATCTGTGTACCCC
TATCATAGGGGCCCTAGGATAGATGTTCTTATTGTGTCACTACATCTAGCTGGGCTCAGCTCTCTAGTGGGGGCTATTAA
CTTTGCTAGGACCAATAAAAATATGCCAGTGTTAGAAATGAAAGGAGAACGAGCGGAGCTTTATGTCTTAAGGATTAGAG
TTACTGCAGTTCTTTTAATTATTTCAATTCCGGTTCTAGGAGGGGGTATCACAATAATCTTG
>GQ902608
CAAGGTTGAGGTTAATGATCCGAATGCAACTGGGTCATCCTGGAGCAGTGTTCTTAAAAAGAGATTGATTCTATAATGTG
GTGGTTACAACGCATGCCTTAATAATAATTTTTTTTGCTGTGATACCTATCTTAATTGGAGCTTTCGGTAATTGGTTGAT
TCCTCTGCTAGTAGGAGGTAAAGATATAATTTACCCGCGAATAAATAACTTAAGTTATTGACTATCTCCTAATGCACTAT
ATTTACTAATACTGTCCTTTAGAACGGATAAAGGAGTTGGTGCTGGATGAACTATTTACCCCCCTTTATCTGTGTACCCC
TATCATAGGGGCCCTAGGATAGATGTTCTTATTGTGTCACTACATCTAGCTGGGCTCAGCTCTCTAGTGGGGGCTATTAA
CTTTGCTAGGACCAATAAAAATATGCCAGTGTTAGAAATGAAAGGAGAACGAGCGGAGCTTTATGTTTTAAGGATTAGAG
TTACTGCAGTTCTTTTAATTATTTCAATTCCGGTTCTAGGAGGGGGTATCACAATAATCTTG
>GQ902609
CAAGGTTGAGGTTAATGATCCGAATGCAACTGGGTCATCCTGGAGCAGTGTTCTTAAAAAGAGATTGATTCTATAATGTG
GTGGTTACAACGCATGCCTTAATAATAATTTTTTTTGCTGTGATACCTATCTTAATTGGAGCTTTCGGTAATTGGTTGAT
TCCTCTGCTAGTAGGAGGTAAAGATATAATTTACCCGCGAATAAATAACTTAAGTTATTGACTATCTCCTAATGCACTAT
ATTTGCTAATATTGTCCTTTAGAACGGATAAAGGAGTTGGTGCTGGATGAACTATTTACCCCCCTTTATCTGTGTACCCC
TATCATAGGGGCCCTAGGATAGATGTTCTTATTGTGTCACTACATCTAGCTGGGCTCAGCTCTCTAGTGGGGGCTATTAA
CTTTGCTAGGACCAATAAAAATATGCCAGTGTTAGAAATGAAAGGAGAACGAGCGGAGCTTTATGTCTTAAGGATTAGAG
TTACTGCAGTTCTTTTAATTATTTCAATTCCGGTTTTAGGAGGGGGTATCACAATAATCTTG
>GQ902610
CAAGGTTGAGGTTAATGATCCGAATGCAACTGGGTCATCCTGGAGCAGTGTTCTTAAAAAGAGATTGATTCTATAATGTG
GTGGTTACAACGCATGCCTTAATAATAATTTTTTTTGCTGTGATACCTATCTTAATTGGAGCTTTCGGTAATTGGTTGAT
TCCTCTGCTAGTAGGAGGTAAAGATATAATTTACCCGCGAATAAATAACTTAAGTTATTGACTATCTCCTAATGCACTAT
ATTTACTAATACTGTCCTTTAGAACGGATAAAGGAGTTGGTGCTGGATGAACTATTTACCCCCCTTTATCTGTGTACCCC
TATCATAGGGGCCCTAGGATAGATGTTCTTATTGTGTCACTACATCTAGCTGGGCTCAGCTCTCTAGTGGGGGCTATTAA
CTTTGCTAGGACCAATAAAAATATGCCAGTGTTAGAAATGAAAGGAGAACGAGCGGAGCTTTATGTTTTAAGGATTAGAG
TTACTGCAGTTCTTTTAATTATTTCAATTCCGGTTCTAGGAGGGGGTATCACAATAATCTTG
>GQ902611
CAAGGTTGAGGTTAATGATCCGAATGCAACTGGGGCATCCTGGAGCAGTGTTCTTAAAAAGAGATTGATTCTATAATGTG
GTGGTTACAACGCATGCCTTAATAATAATTTTTTTTGCTGTGATACCTATCTTAATTGGAGCTTTCGGTAATTGGTTGAT
TCCTCTGCTAGTAGGAGGTAAAGATATAATTTACCCGCGAATAAACAACTTAAGTTATTGACTATCTCCTAATGCACTAT
ATTTACTAATACTGTCCTTTAGAACGGATAAAGGAGTTGGTGCTGGATGAACTATTTACCCCCCTTTATCTGTGTACCCC
TATCATAGGGGCCCTAGGATGGATGTTCTTATTGTGTCACTACATCTAGCTGGGCTCAGCTCTCTAGTGGGGGCTATTAA
CTTTGCTAGGACCAATAAAAATATGCCAGTGTTAGAAATGAAAGGAGAACGAGCGGAGCTTTATGTTTTAAGGATTAGAG
TTACTGCAGTTCTTTTAATTATTTCAATTCCGGTTCTAGGAGGGGGCATCACAATAATCTTG
>GQ902612
CAAGGTTGAGGTTAATGATCCGAATGCAACTAGGTCATCCTGGAGCAGTGTTCTTAAAAAGAGATTGATTCTATAATGTG
GTGGTTACAACGCATGCCTTAATAATAATTTTTTTTGCTGTGATACCTATCTTAATTGGAGCTTTCGGTAATTGGTTGAT
TCCTCTGCTAGTAGGAGGTAAAGATATAATTTACCCGCGAATAAATAACTTAAGTTATTGACTATCTCCTAATGCACTAT
ATTTACTAATACTGTCCTTTAGAACGGATAAAGGAGTTGGTGCTGGATGAACTATTTACCCCCCTTTATCTGTGTACCCC
TATCATAGGGGCCCTAGGATAGATGTTCTTATTGTGTCACTACATCTAGCTGGGCTCAGCTCTCTAGTGGGGGCTATTAA
CTTTGCTAGGACCAATAAAAATATGCCAGTGTTAGAAATGAAAGGAGAACGAGCGGAGCTTTATGTTTTAAGGATTAGAG
TTACTGCAGTTCTTTTAATTATTTCAATTCCGGTTCTAGGAGGGGGTATCACAATAATCTTG
>GQ902613
CAAGGTTGAGGTTAATGATCCGAATGCAACTGGGTCATCCTGGAGCAGTGTTCTTAAAAAGAGATTGATTCTATAATGTG
GTGGTTACAACGCATGCCTTAATAATAATTTTTTTTGCTGTGATACCTATCTTAATTGGAGCTTTCGGTAATTGGTTGAT
TCCTCTGCTAGTAGGAGGTAAAGATATAATTTACCCGCGAATAAATAACTTAAGTTATTGACTATCTCCTAATGCACTAT
ATTTGCTAATACTGTCCTTTAGAACGGATAAAGGAGTTGGTGCTGGATGAACTATTTACCCCCCTTTATCTGTGTACCCC
TATCATAGGGGCCCTAGGATAGATGTTCTTATTGTGTCACTACATCTAGCTGGGCTCAGCTCTCTAGTGGGGGCTATTAA
CTTTGCTAGGACCAATAAAAATATGCCAGTGTTAGAAATGAAAGGAGAACGAGCGGAGCTTTATGTTTTAAGGATTAGAG
TTACTGCAGTTCTTTTAATTATTTCAATTCCGGTTTTAGGAGGGGGTATCACAATAATCTTG
>GQ902614
CAAGGTTGAGGTTAATGATCCGAATGCAACTGGGGCATCCTGGAGCAGTGTTCTTAAAAAGAGATTGATTCTATAATGTG
GTGGTTACAACGCATGCCTTAATAATAATTTTTTTTGCTGTGATACCTATCTTAATTGGAGCTTTCGGTAATTGGTTGAT
TCCTCTGCTAGTAGGAGGTAAAGATATAATTTACCCGCGAATAAACAACTTAAGTTATTGACTATCTCCTAATGCACTAT
ATTTACTAATACTGTCCTTTAGAACGGATAAAGGAGTTGGTGCTGGATGAACTATTTACCCCCCTTTATCTGTGTACCCC
TATCATAGGGGCCCTAGGATGGATGTTCTTATTGTGTCACTACATCTAGCTGGGCTCAGCTCTCTAGTGGGGGCTATTAA
CTTTGCTAGGACCAATAAAAATATGCCAGTGTTAGAAATGAAAGGGGAACGAGCGGAGCTTTATGTTTTAAGGATTAGAG
TTACTGCAGTTCTTTTAATTATTTCAATTCCGGTTCTAGGAGGGGGCATCACAATAATCTTG
>GQ902615
CAAGGTTGAGGTTAATGATCCGAATGCAACTGGGTCATCCTGGAGCAGTGTTCTTAAAAAGAGATTGATTCTATAATGTG
GTGGTTACAACGCATGCCTTAATAATAATTTTTTTTGCTGTGATACCTATCTTAATTGGAGCTTTCGGTAATTGGTTGAT
TCCTCTGCTAGTAGGAGGTAAAGATATAATTTACCCGCGAATAAATAACTTAAGTTATTGACTATCTCCTAATGCACTAT
ATTTGCTAATACTGTCCTTTAGAACGGATAAAGGAGTTGGTGCTGGATGAACTATTTACCCCCCTTTATCTGTGTACCCC
TATCATAGGGGCCCTAGGATAGATGTTCTTATTGTGTCACTACATCTAGCTGGGCTCAGCTCTCTAGTGGGGGCTATTAA
CTTTGCTAGGACCAATAAAAATATGCCAGTGTTAGAAATGAAAGGAGAACGAGCGGAGCTTTATGTTTTAAGGATTAGAG
TTACTGCAGTTCTTTTAATTATTTCAATTCCGGTTTTAGGAGGGGGTATCACAATAATCTTG
>GQ902616
CAAGGTTGAGGTTAATGATCCGAATGCAACTGGGTCATCCTGGAGCAGTGTTCTTAAAAAGAGATTGATTCTATAATGTG
GTGGTTACAACGCATGCCTTAATAATAATTTTTTTTGCTGTGATACCTATCTTAATTGGAGCTTTCGGTAATTGGTTGAT
TCCTCTGCTAGTAGGAGGTAAAGATATAATTTACCCGCGAATAAATAACTTAAGTTATTGACTATCTCCTAATGCACTAT
ATTTACTAATACTGTCCTTTAGAACGGATAAAGGAGTTGGTGCTGGATGAACTATTTACCCCCCTTTATCTGTGTACCCC
TATCATAGGGGCCCTAGGATAGATGTTCTTATTGTGTCACTACATCTAGCTGGGCTCAGCTCTCTAGTGGGGGCTATTAA
CTTTGCTAGGACCAATAAAAATATGCCAGTGTTAGAAATGAAAGGAGAACGAGCGGAGCTTTATGTTTTAAGGATTAGAG
TTACTGCAGTTCTTTTAATTATTTCAATTCCGGTTCTAGGAGGGGGTATCACAATAATCTTG
>GQ902617
CAAGGTTGAGGTTAATGATCCGAATGCAACTGGGGCATCCTGGAGCAGTGTTCTTAAAAAGAGATTGATTCTATAATGTG
GTGGTTACAACGCATGCCTTAATAATAATTTTTTTTGCTGTGATACCTATCTTAATTGGAGCTTTCGGTAATTGGTTGAT
TCCTCTGCTAGTAGGAGGTAAAGATATAATTTACCCGCGAATAAACAACTTAAGTTATTGACTATCTCCTAATGCACTAT
ATTTACTAATACTGTCCTTTAGAACGGATAAAGGAGTTGGTGCTGGATGAACTATTTACCCCCCTTTATCTGTGTACCCC
TATCATAGGGGCCCTAGGATGGATGTTCTTATTGTGTCACTACATCTAGCTGGGCTCAGCTCTCTAGTGGGGGCTATTAA
CTTTGCTAGGACCAACAAAAATATGCCAGTGTTAGAAATGAAAGGAGAACGAGCGGAGCTTTATGTTTTAAGGATTAGAG
TTACTGCAGTTCTTTTAATTATTTCAATTCCGGTTCTAGGCGGGGGCATCACAATAATCTTG
>GQ902618
CAAGGTTGAGGCTAATGATCCGAATGCAACTGGGTCATCCTGGAGCAGTGTTCTTAAAAAGAGATTGATTCTATAATGTG
GTGGTTACAACGCATGCCTTAATAATAATTTTTTTTGCTGTGATACCTATCTTAATTGGAGCTTTCGGTAATTGGTTGAT
TCCTCTGCTAGTAGGAGGTAAAGATATAATTTACCCGCGAATAAATAACTTAAGTTATTGACTATCTCCTAATGCACTAT
ATTTGCTAATACTGTCCTTTAGAACGGATAAAGGAGTTGGTGCTGGATGAACTATTTACCCCCCTTTATCTGTGTACCCC
TATCATAGGGGCCCTAGGATAGATGTTCTTATTGTGTCACTACATCTAGCTGGGCTCAGCTCTCTAGTGGGGGCTATTAA
CTTTGCTAGGACCAATAAAAATATGCCAGTGTTAGAAATGAAAGGAGAACGAGCGGAGCTTTATGTTTTAAGGATTAGAG
TTACTGCAGTTCTTTTAATTATTTCAATTCCGGTTTTAGGAGGGGGTATCACAATAATTTTG
>GQ902619
CAAGGTTGAGGTTAATGATCCGAATGCAACTGGGTCATCCTGGAGCAGTGTTCTTAAAAAGAGATTGATTCTATAATGTG
GTGGTTACAACGCATGCCTTAATAATAATTTTTTTTGCTGTGATACCTATCTTAATTGGAGCTTTCGGTAATTGGTTGAT
TCCTCTGCTAGTAGGAGGTAAAGATATAATTTACCCGCGAATAAATAACTTAAGTTATTGACTATCTCCTAATGCACTAT
ATTTGCTAATACTGTCCTTTAGAACGGATAAAGGAGTTGGTGCTGGATGAACTATTTACCCCCCTTTATCTGTGTACCCC
TATCATAGGGGCCCTAGGATAGATGTTCTTATTGTGTCACTACATCTAGCTGGGCTCAGCTCTCTAGTGGGGGCTATTAA
CTTTGCTAGGACCAATAAAAATATGCCAGTGTTAGAAATGAAAGGAGAACGAGCGGAGCTTTATGTTTTAAGGATTAGAG
TTACTGCAGTTCTTTTAATTATTTCAATTCCGGTTTTAGGAGGGGGTATCACAATAATCTTG
>GQ902620
CAAGGTTGAGGTTAATGATCCGAATGCAACTGGGTCATCCTGGAGCAGTGTTCTTAAAAAGAGATTGATTCTATAATGTG
GTGGTTACAACGCATGCCTTAATAATAATTTTTTTTGCTGTGATACCTATCTTAATTGGAGCTTTCGGTAATTGGCTGAT
TCCTCTGCTAGTAGGAGGTAAAGATATAATTTACCCGCGAATAAATAACTTAAGTTATTGACTATCTCCTAATGCACTAT
ATTTACTAATACTGTCCTTTAGAACGGATAAAGGAGTTGGTGCTGGATGAACTATTTACCCCCCTTTATCTGTGTACCCC
TATCATAGGGGCCCTAGGATAGATGTTCTTATTGTGTCACTACATCTAGCTGGGCTCAGCTCTCTAGTGGGGGCTATTAA
CTTTGCTAGGACCAATAAAAATATGCCAGTGTTAGAAATGAAAGGAGAACGAGCGGAGCTTTATGTTTTAAGTATTAGAG
TTACTGCAGTTCTTTTAATTATTTCAATTCCGGTTTTAGGAGGGGGTATCACAATAATCTTG
>GQ902621
CAAGGTTGAGGTTAATGATCCGAATGCAACTGGGTCATCCTGGAGCAGTGTTCTTAAAAAGAGATTGATTCTATAATGTG
GTGGTTACAACGCATGCCTTAATAATAATTTTTTTTGCTGTGATACCTATCTTAATTGGAGCTTTCGGTAATTGGCTGAT
TCCTCTGCTAGTAGGAGGTAAAGATATAATTTACCCGCGAATAAATAACTTAAGTTATTGACTATCTCCTAATGCACTAT
ATTTACTAATACTGTCCTTTAGAACGGATAAAGGAGTTGGTGCTGGATGAACTATTTACCCCCCTTTATCTGTGTACCCC
TATCATAGGGGCCCTAGGATAGATGTTCTTATTGTGTCACTACATCTAGCTGGGCTCAGCTCTCTAGTGGGGGCTATTAA
CTTTGCTAGGACCAATAAAAATATGCCAGTGTTAGAAATGAAAGGAGAACGAGCGGAGCTTTATGTTTTAAGTATTAGAG
TTACTGCAGTTCTTTTAATTATTTCAATTCCGGTTTTAGGAGGGGGTATCACAATAATCTTG
>GQ902622
CAAGGTTGAGGTTAATGATCCGAATGCAACTGGGTCATCCTGGAGCAGTGTTCTTAAAAAGAGATTGATTTTATAATGTG
GTGGTTACAACGCATGCCTTAATAATAATTTTTTTTGCTGTGATACCTATCTTAATTGGAGCTTTCGGTAATTGGCTGAT
TCCTCTGCTAGTAGGAGGTAAAGATATAATTTACCCGCGAATAAATAACTTAAGTTATTGATTATCTCCTAATGCACTAT
ATTTACTAATACTGTCCTTTAGAACGGATAAAGGAGTTGGTGCTGGATGAACTATTTACCCCCCTTTATCTGTGTACCCC
TATCATAGGGGCCCTAGGATAGATGTTCTTATTGTGTCACTACATCTAGCTGGGCTCAGCTCTCTAGTGGGGGCTATTAA
CTTTGCTAGGACCAATAAAAATATGCCAGTGTTAGAAATGAAAGGAGAACGAGCGGAGCTTTATGTTTTAAGTATTAGAG
TTACTGCAGTTCTTTTAATTATTTCAATTCCGGTTTTAGGAGGGGGTATCACAATAATCTTG
>GQ902623
CAAGGTTGAGGTTAATGATCCGAATGCAACTGGGTCATCCTGGAGCAGTGTTCTTAAAAAGAGATTGATTCTATAATGTG
GTGGTTACAACGCATGCCTTAATAATAATTTTTTTTGCTGTGATACCTATCTTAATCGGAGCTTTCGGTAATTGGCTGAT
TCCTCTGCTAGTAGGAGGTAAAGATATAATTTACCCGCGAATAAATAACTTAAGTTATTGACTATCTCCTAATGCACTAT
ATTTACTAATACTGTCCTTTAGAACGGATAAAGGAGTTGGTGCTGGATGAACTATTTACCCCCCTTTATCTGTGTACCCC
TATCATAGGGGCCCTAGGATAGATGTTCTTATTGTGTCACTACATCTAGCTGGGCTCAGCTCTCTAGTGGGGGCTATTAA
CTTTGCTAGGACCAATAAAAATATGCCAGTGTTAGAAATGAAAGGAGAACGAGCGGAGCTTTATGTTTTAAGTATTAGAG
TTACTGCAGTTCTTTTAATTATTTCAATTCCAGTTTTAGGAGGGGGTATCACAATAATCTTG
>GQ902624
CAAGGTTGAGGTTAATGATCCGAATGCAACTGGGTCATCCTGGAGCAGTGTTCTTAAAAAGAGATTGATTCTATAATGTG
GTGGTTACAACGCATGCCTTAATAATAATTTTTTTTGCTGTGATACCTATCTTAATTGGAGCTTTCGGTAATTGGCTGAT
TCCTCTGCTAGTAGGAGGTAAAGATATAATTTACCCGCGAATAAATAACTTAAGTTATTGACTATCTCCTAATGCACTAT
ATTTACTAATACTGTCCTTTAGAACGGATAAAGGAGTTGGTGCTGGATGAACTATTTACCCCCCTTTATCTGTGTACCCC
TATCATAGGGGCCCTAGGATAGATGTTCTTATTGTGTCACTACATCTAGCTGGGCTCAGCTCTCTAGTGGGGGCTATTAA
CTTTGCTAGGACCAATAAAAATATGCCAGTGTTAGAAATGAAAGGAGAACGAGCGGAGCTTTATGTTTTAAGTATTAGAG
TTACTGCAGTTCTTTTAATTATTTCAATTCCGGTTTTAGGAGGGGGTATCACAATAATCTTG
>GQ902625
CAAGGTTGAGGTTAATGATCCGAATGCAACTGGGGCATCCTGGAGCAGTGTTCTTAAAAAGAGATTGATTCTATAATGTG
GTGGTTACAACGCATGCCTTAATAATAATTTTTTTTGCTGTGATACCTATCTTAATTGGAGCTTTCGGTAATTGGTTGAT
TCCTCTGCTAGTAGGAGGTAAAGATATAATTTACCCGCGAATAAACAACTTAAGTTATTGACTATCTCCTAATGCACTAT
ATTTACTAATACTGTCCTTTAGAACGGATAAAGGAGTTGGTGCTGGATGAACTATTTACCCCCCTTTATCTGTGTACCCC
TATCATAGGGGCCCTAGGATGGATGTTCTTATTGTGTCACTACATCTAGCTGGGCTCAGCTCTCTAGTGGGGGCTATTAA
CTTTGCTAGGACCAATAAAAATATGCCAGTGTTAGAAATGAAAGGAGAACGAGCGGAGCTTTATGTTTTAAGGATTAGAG
TTACTGCAGTTCTTTTAATTATTTCAATTCCGGTTCTAGGAGGGGGCATCACAATAATCTTG
>GQ902626
CAAGGTTGAGGTTAATGATCCGAATGCAACTGGGTCATCCTGGAGCAGTGTTCTTAAAAAGAGATTGATTCTATAATGTG
GTGGTTACAACGCATGCCTTAATAATAATTTTTTTTGCTGTGATACCTATCTTAATTGGAGCTTTCGGTAATTGGTTGAT
TCCTCTGCTAGTAGGAGGTAAAGATATAATTTACCCGCGAATAAATAACTTAAGTTATTGACTATCTCCTAATGCACTAT
ATTTGCTAATACTGTCCTTTAGAACGGATAAAGGAGTTGGTGCTGGATGAACTATTTACCCCCCTTTATCTGTGTACCCC
TATCATAGGGGCCCTAGGATAGATGTTCTTATTGTGTCACTACATCTAGCTGGGCTCAGCTCTCTAGTGGGAGCTATTAA
CTTTGCTAGGACCAATAAAAATATGCCAGTGTTAGAAATGAAAGGAGAACGAGCGGAGCTTTATGTTTTAAGGATTAGAG
TTACTGCAGTTCTTTTAATTATTTCAATTCCGGTTTTAGGAGGGGGTATCACAATAATCTTG
>GQ902627
CAAGGTTGAGGTTAATGATCCGAATGCAACTGGGTCATCCTGGAGCAGTGTTCTTAAAAAGAGATTGATTCTATAATGTG
GTGGTTACAACGCATGCCTTAATAATAATTTTTTTTGCTGTGATACCTATCTTAATTGGAGCTTTCGGTAATTGGTTGAT
TCCTCTGCTAGTAGGAGGTAAAGATATAATTTACCCGCGAATAAATAACTTAAGTTATTGACTATCTCCTAATGCACTAT
ATTTACTAATACTGTCCTTTAGAACGGATAAAGGAGTTGGTGCTGGATGAACTATTTACCCCCCTTTATCTGTGTACCCG
TATCATAGGGGCCCTAGGATAGATGTTCTTATTGTGTCACTACATCTAGCTGGGCTCAGCTCTCTAGTGGGGGCTATTAA
CTTTGCTAGGACCAATAAAAATATGCCAGTGTTAGAAATGAAAGGAGAACGAGCGGAGCTTTATGTTTTAAGGATTAGAG
TTACTGCAGTTCTTTTAATTATTTCAATTCCGGTTCTAGGAGGGGGTATCACAATAATCTTG
>GQ902628
CAAGGTTGAGGTTAATGATCCGAATGCAACTGGGTCATCCTGGAGCAGTGTTCTTAAAAAGAGATTGATTCTATAATGTG
GTGGTTACAACGCATGCCTTAATAATAATTTTTTTTGCTGTGATACCTATCTTAATTGGAGCTTTCGGTAATTGGTTGAT
TCCTCTGCTAGTAGGAGGTAAAGATATAATTTACCCGCGAATAAATAACTTAAGTTATTGACTATCTCCTAATGCACTAT
ATTTGCTAATACTGTCCTTTAGAACGGATAAAGGAGTTGGTGCTGGATGAACTATTTACCCCCCTTTATCTGTGTACCCC
TATCATAGGGGCCCTAGGATAGATGTTCTTATTGTGTCACTACATCTAGCTGGGCTCAGTTCTCTAGTGGGGGCTATTAA
CTTTGCTAGGACCAATAAAAATATGCCAGTGTTAGAAATGAAAGGAGAACGAGCGGAGCTTTATGTTTTAAGGATTAGAG
TTACTGCAGTTCTTTTAATTATTTCAATTCCGGTTTTAGGAGGGGGTATCACAATAATCTTG
>GQ902629
CAAGGTTGAGGTTAATGATCCGAATGCAACTGGGGCATCCTGGAGCAGTGTTCTTAAAAAGAGATTGATTCTATAATGTG
GTGGTTACAACGCATGCCTTAATAATAATTTTTTTTGCTGTGATACCTATCTTAATTGGAGCTTTCGGTAATTGGTTGAT
TCCTCTGCTAGTAGGAGGTAAAGATATAATTTACCCGCGAATAAACAACTTAAGTTATTGACTATCTCCTAATGCACTAT
ATTTACTAATACTGTCCTTTAGAACGGATAAAGGAGTTGGTGCTGGATGAACTATTTACCCCCCTTTATCTGTGTACCCC
TATCATAGGGGCCCTAGGATGGATGTTCTTATTGTGTCACTACATCTAGCTGGGCTCAGCTCTCTAGTGGGGGCTATTAA
CTTTGCTAGGACCAATAAAAATATGCCAGTGTTAGAAATGAAAGGAGAACGAGCGGAGCTTTATGTTTTAAGGATTAGAG
TTACTGCAGTTCTTTTAATTATTTCAATTCCGGTTCTAGGAGGGGGCATCACAATAATCTTG
>GQ902630
CAAGGTTGAGGTTAATGATCCGAATGCAACTGGGTCATCCTGGAGCAGTGTTCTTAAAAAGAGATTGATTCTATAATGTG
GTGGTTACAACGCATGCCTTAATAATAATTTTTTTTGCTGTGATACCTATCTTAATTGGAGCTTTCGGTAATTGGTTGAT
TCCTCTGCTAGTAGGAGGTAAAGATATAATTTACCCGCGAATAAATAATTTAAGTTATTGACTATCTCCTAATGCACTAT
ATTTACTAATACTGTCCTTTAGAACGGATAAAGGAGTTGGTGCTGGATGAACTATTTACCCCCCTTTATCTGTGTACCCC
TATCATAGGGGCCCTAGGATAGATGTTCTTATTGTGTCACTACATCTAGCTGGGCTCAGCTCTCTAGTGGGGGCTATTAA
CTTTGCTAGGACCAATAAAAATATGCCAGTGTTAGAAATGAAAGGAGAACGAGCGGAGCTTTATGTTTTAAGGATTAGAG
TTACTGCAGTTCTTTTAATTATTTCAATTCCGGTTTTAGGAGGGGGTATCACAATAATCTTG
>GQ902631
CAAGGTTGAGGTTAATGATCCGAATGCAACTGGGTCATCCTGGAGCAGTGTTCTTAAAAAGAGATTGATTCTATAATGTG
GTGGTTACAACGCATGCCTTAATAATAATTTTTTTTGCTGTGATACCTATCTTAATTGGAGCTTTCGGTAATTGGTTGAT
TCCTCTGCTAGTAGGAGGTAAAGATATAATTTACCCGCGAATAAATAACTTAAGTTATTGACTATCTCCTAATGCACTAT
ATTTACTAATACTGTCCTTTAGAACGGATAAAGGAGTTGGTGCTGGATGAACTATTTACCCCCCTTTATCTGTGTACCCC
TATCATAGGGGCCCTAGGATAGATGTTCTTATTGTGTCACTACATCTAGCTGGGCTCAGCTCTCTAGTGGGGGCTATTAA
CTTTGCTAGGACTAATAAAAATATGCCAGTGTTAGAAATGAAAGGAGAACGAGCGGAGCTTTATGTTTTAAGGATTAGAG
TTACTGCAGTTCTTTTAATTATTTCAATTCCGGTTCTAGGAGGGGGTATCACAATAATCTTG
>GQ902632
CAAGGTTGAGGTTAATGATCCGAATGCAACTGGGTCATCCTGGAGCAGTGTTCTTAAAAAGAGATTGATTCTATAATGTG
GTGGTTACAACGCATGCCTTAATAATAATTTTTTTTGCTGTGATACCTATCTTAATTGGAGCTTTCGGTAATTGGTTGAT
TCCTCTGCTAGTAGGAGGTAAAGATATAATTTACCCGCGAATAAATAACTTAAGTTATTGACTATCTCCTAATGCACTAT
ATTTGCTAATACTGTCTTTTAGAACGGATAAAGGAGTTGGTGCTGGATGAACTATTTACCCCCCTTTATCTGTGTACCCC
TATCATAGGGGCCCTAGGATAGATGTTCTTATTGTGTCACTACATCTAGCTGGGCTCAGCTCTCTAGTGGGGGCTATTAA
CTTTGCTAGGACCAATAAAAATATGCCAGTGTTAGAAATGAAAGGAGAACGAGCGGAGCTTTATGTTTTAAGGATTAGAG
TTACTGCAGTTCTTTTAATTATTTCAATTCCGGTTTTAGGAGGGGGTATCACAATAATCTTG
>GQ902633
CAAGGTTGAGGTTAATGATCCGAATGCAACTGGGTCATCCTGGAGCAGTGTTCTTAAAAAGAGATTGATTCTATAATGTG
GTGGTTACAACGCATGCCTTAATAATAATTTTTTTTGCTGTGATACCTATCTTAATTGGAGCTTTCGGTAATTGGTTGAT
TCCTCTGCTAGTAGGAGGTAAAGATATAATTTACCCGCGAATAAATAACTTAAGTTATTGACTATCTCCTAATGCACTAT
ATTTACTAATACTGTCCTTTAGAACGGATAAAGGAGTTGGTGCTGGATGAACTATTTACCCCCCTTTATCTGTGTACCCC
TATCATAGGGGCCCTAGGATAGATGTTCTTATTGTGTCACTACATCTAGCTGGGCTCAGCTCTCTAGTGGGGGCTATTAA
CTTTGCTAGGACCAATAAAAATATGCCAGTGTTAGAAATGAAAGGAGAACGAGCGGAGCTTTATGTTTTAAGGATTAGAG
TTACTGCAGTTCTTTTAATTATTTCAATTCCGGTTCTAGGAGGGGGTATCACAATAATCTTG
>GQ902634
CAAGGTTGAGGTTAATGATCCGAATGCAACTGGGTCATCCTGGAGCAGTGTTCTTAAAAAGAGATTGATTCTATAATGTG
GTGGTTACAACGCATGCCTTAATAATAATTTTTTTTGCTGTGATACCTATCTTAATTGGAGCTTTCGGTAATTGGTTGAT
TCCTCTGCTAGTAGGGGGTAAAGATATAATTTACCCGCGAATAAATAACTTAAGTTATTGACTATCTCCTAATGCACTAT
ATTTGCTAATGCTGTCCTTTAGAACGGATAAAGGAGTTGGTGCTGGATGAACTATTTACCCCCCTTTATCTGTGTACCCC
TATCATAGGGGCCCTAGGATAGATGTTCTTATTGTGTCACTACATCTAGCTGGGCTCAGCTCTCTAGTGGGGGCTATTAA
CTTTGCTAGGACTAATAAAAATATGCCAGTGTTAGAAATGAAAGGAGAACGAGCGGAGCTTTATGTTTTAAGGATTAGAG
TTACTGCAGTTCTTTTAATTATTTCAATTCCGGTTTTAGGAGGGGGTATCACAATAATCTTG
>GQ902635
CAAGGTTGAGGTTAATGATCCGAATGCAACTGGGTCATCCTGGAGCAGTGTTCTTAAAAAGAGATTGATTCTATAATGTG
GTGGTTACAACGCATGCCTTAATAATAATTTTTTTTGCTGTGATACCTATCTTAATTGGAGCTTTCGGTAATTGGTTGAT
TCCTCTGCTAGTAGGAGGTAAAGATATAATTTACCCGCGAATAAATAACTTAAGTTATTGACTATCTCCTAATGCACTAT
ATTTACTAATACTGTCCTTTAGAGCGGATAAAGGAGTTGGTGCTGGATGAACTATTTACCCCCCTTTATCTGTGTACCCG
TATCATAGGGGCCCTAGGATAGATGTTCTTATTGTGTCACTACATCTAGCTGGGCTCAGCTCTCTAGTGGGGGCTATTAA
CTTTGCTAGGACCAATAAAAATATGCCAGTGTTAGAAATGAAAGGAGAACGAGCGGAGCTTTATGTTTTAAGGATTAGAG
TTACTGCAGTTCTTTTAATTATTTCAATTCCGGTTCTAGGAGGGGGTATCACAATAATCTTG
>GQ902636
CAAGGTTGAGGTTAATGATCCGAATGCAACTGGGTCATCCTGGAGCAGTGTTCTTAAAAAGAGATTGATTCTATAATGTG
GTGGTTACAACGCATGCCTTAATAATAATTTTTTTTGCTGTGATACCTATCTTAATTGGAGCTTTCGGTAATTGGTTGAT
TCCTCTGCTAGTAGGAGGTAAAGATATAATTTACCCGCGAATAAATAACTTAAGTTATTGACTATCTCCTAATGCACTAT
ATTTACTAATACTGTCCTTTAGAACGGATAAAGGAGTTGGTGCTGGATGAACTATTTACCCCCCTTTATCTGTGTACCCC
TATCATAGGGGCCCTAGGATAGATGTTCTTATTGTGTCACTACATCTAGCTGGGCTCAGCTCTCTAGTGGGGGCTATTAA
CTTTGCTAGGACCAATAAAAATATGCCAGTGTTAGAAATGAAAGGAGAACGAGCGGAGCTTTATGTTTTAAGGATTAGAG
TTACTGCAGTTCTTTTAATTATTTCAATTCCGGTTCTAGGAGGGGGTATCACAATAATCTTG
>GQ902637
CAAGGTTGAGGTTAATGATCCGAATGCAACTGGGTCATCCTGGAGCAGTGTTCTTAAAAAGAGATTGATTCTATAATGTG
GTGGTTACAACGCATGCCTTAATAATAATTTTTTTTGCTGTGATACCTATCTTAATTGGAGCTTTCGGTAATTGGTTGAT
TCCTCTGCTAGTAGGAGGTAAAGATATAATTTACCCGCGAATAAATAACTTAAGTTATTGACTATCTCCTAATGCACTAT
ATTTGCTAATACTGTCCTTTAGAACGGATAAAGGAGTTGGTGCTGGATGAACTATTTACCCCCCTTTATCTGTGTACCCC
TATCATAGGGGCCCTAGGATAGATGTTCTTATTGTGTCACTACATCTAGCTGGGCTCAGCTCTCTAGTGGGGGCTATTAA
CTTTGCTAGGACCAATAAAAATATGCCAGTGTTAGAAATGAAAGGAGAACGAGCGGAGCTTTATGTTTTAAGGATTAGAG
TTACTGCAGTTCTTTTAATTATTTCAATTCCGGTTTTAGGAGGGGGTATCACAATAATCTTG
>GQ902638
CAAGGTTGAGGTTAATGATCCGAATGCAACTGGGTCATCCTGGAGCAGTGTTCTTAAAAAGAGATTGATTCTATAATGTG
GTGGTTACAACGCATGCCTTAATAATAATTTTTTTTGCTGTGATACCTATCTTAATTGGAGCTTTCGGTAATTGGTTGAT
TCCTCTGCTAGTAGGAGGTAAAGATATAATTTACCCGCGAATAAATAACTTAAGTTATTGACTATCTCCTAATGCTCTAT
ATTTACTAATACTGTCCTTTAGAACGGATAAAGGAGTTGGTGCTGGATGAACTATTTACCCCCCTTTATCTGTGTACCCC
TATCATAGGGGCCCTAGGATAGATGTTCTTATTGTGTCACTACATCTAGCTGGGCTCAGCTCTCTAGTGGGGGCTATTAA
CTTTGCTAGGACCAATAAAAATATGCCAGTGTTAGAAATGAAAGGAGAACGAGCGGAGCTTTATGTTTTAAGGATTAGAG
TTACTGCAGTTCTTTTAATTATTTCAATTCCGGTTCTAGGAGGGGGTATCACAATAATCTTG
>GQ902639
CAAGGTTGAGGTTAATGATCCGAATGCAACTGGGGCATCCTGGAGCAGTGTTCTTAAAAAGAGATTGATTCTATAATGTG
GTGGTTACAACGCATGCCTTAATAATAATTTTTTTTGCTGTGATACCTATCTTAATTGGAGCTTTCGGTAATTGGTTGAT
TCCTCTGCTAGTAGGAGGTAAAGATATAATTTACCCGCGAATAAACAACTTAAGTTATTGACTATCTCCTAATGCACTAT
ATTTACTAATACTGTCCTTTAGAACGGATAAAGGAGTTGGTGCTGGATGAACTATTTACCCCCCTTTATCTGTGTACCCC
TATCATAGGGGCCCTAGGATGGATGTTCTTATTGTGTCACTACATCTAGCTGGGCTCAGGTCTCTAGTGGGGGCTATTAA
CTTTGCTAGGACCAATAAAAATATGCCAGTGTTAGAAATGAAAGGAGAACGAGCGGAGCTTTATGTTTTAAGAATTAGAG
TTACTGCAGTTCTTTTAATTATTTCAATTCCGGTTCTAGGAGGGGGCATCACAATAATCTTG
>GQ902640
CAAGGTTGAGGTTAATGATCCGAATGCAACTAGGTCATCCTGGAGCAGTGTTCTTAAAAAGAGATTGATTCTATAATGTG
GTGGTTACAACGCATGCCTTAATAATAATTTTTTTTGCTGTGATACCTATCTTAATTGGAGCTTTCGGTAATTGGTTGAT
TCCTCTGCTAGTAGGAGGTAAAGATATGATTTACCCGCGAATAAATAACTTAAGTTATTGACTATCTCCTAATGCACTAT
ACTTACTAATACTGTCCTTTAGAACGGATAAAGGAGTTGGTGCTGGATGAACTATTTACCCCCCTTTATCTGTGTACCCC
TATCATAGGGGCCCTAGGATAGATGTTCTTATTGTGTCACTACATCTAGCTGGGCTCAGCTCTCTGGTGGGGGCTATTAA
CTTTGCTAGGACCAATAAAAATATGCCAGTGTTAGAAATGAAAGGAGAACGAGCGGAGCTTTATGTTTTAAGGATTAGAG
TTACTGCAGTTCTTTTAATTATTTCAATTCCGGTTTTAGGAGGGGGTATCACAATAATCTTG
>GQ902641
CAAGGTTGAGGTTAATGATCCGAATGCAACTGGGTCATCCTGGAGCAGTGTTCTTAAAAAGAGATTGATTCTATAATGTG
GTGGTTACAACGCATGCCTTAATAATAATTTTTTTTGCTGTGATACCTATCTTAATTGGAGCTTTCGGTAATTGGTTGAT
TCCTCTGCTAGTAGGAGGTAAAGATATAATTTACCCGCGAATAAATAACTTAAGTTATTGACTATCTCCTAATGCACTAT
ATTTGCTAATACTGTCCTTTAGAACGGATAAAGGAGTTGGTGCTGGATGAACTATTTACCCCCCTTTATCTGTGTACCCC
TATCATAGGGGCCCTAGGATAGATGTTCTTATTGTGTCACTACATCTAGCTGGGCTCAGCTCTCTAGTGGGGGCTATTAA
CTTTGCTAGGACCAATAAAAATATGCCAGTGTTAGAAATGAAAGGAGAACGAGCGGAGCTTTATGTTTTAAGGATTAGAG
TTACTGCAGTTCTTTTAATTATTTCAATTCCGGTTTTAGGAGGGGGTATTACAATAATCTTG
>GQ902642
CAAGGTTGAGGTTAATGATCCGAATGCAACTGGGTCATCCTGGAGCAGTGTTCTTAAAAAGAGATTGATTCTATAATGTG
GTGGTTACAACGCATGCCTTAATAATAATTTTTTTTGCTGTGATACCTATCTTAATTGGAGCTTTCGGTAATTGGCTGAT
TCCTCTGCTAGTAGGAGGTAAAGATATAATTTACCCGCGAATAAATAACTTAAGTTATTGACTATCTCCTAATGCACTAT
ATTTACTAATACTGTCCTTTAGAACGGATAAAGGAGTTGGTGCTGGATGAACTATTTACCCCCCTTTATCTGTGTACCCC
TATCATAGGGGCCCTAGGATAGATGTTCTTATTGTGTCACTACATCTAGCTGGGCTCAGCTCTCTAGTGGGGGCTATTAA
CTTTGCTAGGACCAATAAAAATATGCCAGTGTTAGAAATGAAAGGAGAACGAGCGGAGCTTTATGTTTTAAGTATTAGAG
TTACTGCAGTTCTTTTAATTATTTCAATTCCGGTTTTAGGAGGGGGTATCACAATAATCTTG
>GQ902643
CAAGGTTGAGGTTAATGATCCGAATGCAACTGGGTCATCCTGGAGCAGTGTTCTTAAAAAGAGATTGATTCTATAATGTG
GTGGTTACAACGCATGCCTTAATAATAATTTTTTTTGCTGTGATACCTATCTTAATTGGAGCTTTCGGTAATTGGTTGAT
TCCTCTGCTAGTAGGAGGTAAAGATATAATTTACCCGCGAATAAATAACTTAAGTTATTGACTATCTCCTAATGCACTAT
ATTTACTAATACTGTCCTTTAGAACGGATAAAGGAGTTGGTGCTGGATGAACTATTTACCCCCCTTTATCTGTGTACCCC
TATCATAGGGGCCCTAGGATAGATGTTCTTATTGTGTCACTACATCTAGCTGGGCTCAGCTCTCTAGTGGGGGCTATTAA
CTTTGCTAGGACCAATAAAAATATGCCAGTGTTAGAAATGAAAGGAGAACGAGCGGAGCTTTATGTTTTAAGGATTAGAG
TTACTGCAGTTCTTTTAATTATTTCAATTCCGGTTCTAGGAGGGGGTATCACAATAATCTTG
>GQ902644
CAAGGTTGAGGTTAATGATCCGAATGCAACTGGGTCATCCTGGAGCAGTGTTCTTAAAAAGAGATTGATTCTATAATGTG
GTGGTTACAACGCATGCCTTAATAATAATTTTTTTTGCTGTGATACCTATCTTAATTGGAGCTTTCGGTAATTGGTTGAT
TCCTCTGCTAGTAGGAGGTAAAGATATAATTTACCCGCGAATAAATAACTTAAGTTATTGACTATCTCCTAATGCACTAT
ATTTGCTAATACTGTCCTTTAGAACGGATAAAGGAGTTGGTGCTGGATGAACTATTTACCCCCCTTTATCTGTGTATCCC
TATCATAGGGGCCCTAGGATAGATGTTCTTATTGTGTCACTACATCTAGCTGGGCTCAGCTCTCTAGTGGGGGCTATTAA
CTTTGCTAGGACCAATAAAAATATGCCAGTGTTAGAAATGAAAGGAGAACGAGCGGAGCTTTATGTTTTAAGGATTAGAG
TTACTGCAGTTCTTTTAATTATTTCAATTCCGGTTTTAGGAGGGGGTATCACAATAATCTTG
>GQ902645
CAAGGTTGAGGTTAATAATCCGAATGCAACTGGGTCATCCTGGAGCAGTGTTCTTAAAAAGAGATTGATTCTATAATGTG
GTGGTTACAACGCATGCCTTAATAATAATTTTTTTTGCTGTGATACCTATCTTAATTGGAGCTTTCGGTAATTGGTTGAT
TCCTCTGCTAGTAGGAGGTAAAGATATAATTTACCCGCGAATAAATAACTTAAGTTATTGACTATCTCCTAATGCACTAT
ATTTGCTAATACTGTCCTTTAGAACGGATAAAGGAGTTGGTGCTGGATGAACTATTTACCCCCCTTTATCTGTGTACCCC
TATCATAGGGGCCCTAGGATAGATGTTCTTATTGTGTCACTACATCTAGCTGGGCTCAGCTCTCTAGTGGGGGCTATTAA
CTTTGCTAGGACCAATAAAAATATGCCAGTGTTAGAAATGAAAGGAGAACGAGCGGAGCTTTATGTTTTAAGGATTAGAG
TTACTGCAGTTCTTTTAATTATTTCAATTCCGGTTTTAGGAGGGGGTATCACAATAATCTTG
>GQ902646
CAAGGTTGAGGTTAATGATCCGAATGCAACTGGGTCATCCTGGAGCAGTGTTCTTAAAAAGAGATTGATTCTATAATGTG
GTGGTTACAACGCATGCCTTAATAATAATTTTTTTTGCTGTGATACCTATCTTAATTGGAGCTTTCGGTAATTGGTTGAT
TCCTCTGCTAGTAGGAGGTAAAGATATAATTTACCCGCGAATAAATAACTTAAGTTATTGACTATCTCCTAACGCACTAT
ATTTACTAATACTGTCCTTTAGAACGGATAAAGGAGTTGGTGCTGGATGAACTATTTACCCCCCTTTATCTGTGTACCCC
TATCATAGGGGCCCTAGGATAGATGTTCTTATTGTGTCACTACATCTAGCTGGGCTCAGCTCTCTAGTGGGGGCTATTAA
CTTTGCTAGGACCAATAAAAATATGCCAGTGTTAGAAATGAAAGGAGAACGAGCGGAGCTTTATGTTTTAAGGATTAGAG
TTACTGCAGTTCTTTTAATTATTTCAATTCCGGTTCTAGGAGGGGGTATCACAATAATCTTG
>GQ902647
CAAGGTTGAGGTTAATGATCCGAATGCAACTGGGTCATCCTGGAGCAGTGTTCTTAAAAAGAGATTGATTCTATAATGTG
GTGGTTACAACGCATGCCTTAATAATAATTTTTTTTGCTGTGATACCTATCTTAATTGGAGCTTTCGGTAATTGGTTGAT
TCCTCTGCTAGTAGGAGGTAAAGATATAATTTACCCGCGAATAAATAACTTAAGTTATTGACTATCTCCTAATGCACTAT
ATTTACTAATACTGTCCTTTAGAACGGATAAAGGAGTTGGTGCTGGATGAACTATTTACCCCCCTTTATCTGTGTACCCC
TATCATAGGGGCCCTAGGATAGATGTTCTTATTGTGTCACTACATCTAGCTGGGCTCAGCTCTCTAGTGGGGGCTATTAA
CTTTGCTAGGACCAATAAAAATATACCAGTGTTAGAAATGAAAGGAGAACGAGCGGAGCTTTATGTTTTAAGGATTAGAG
TTACTGCAGTTCTTTTAATTATTTCAATTCCGGTTCTAGGAGGGGGTATCACAATAATCTTG
>GQ902648
CAAGGTTGAGGTTAATGATCCGAATGCAACTGGGGCATCCTGGAGCAGTGTTCTTAAAAAGAGATTGATTCTATAATGTG
GTGGTTACAACGCATGCCTTAATAATAATTTTTTTTGCTGTGATACCTATCTTAATTGGAGCTTTCGGTAATTGGTTGAT
TCCTCTGCTAGTAGGAGGTAAAGATATAATTTACCCGCGAATAAACAACTTAAGTTATTGACTATCTCCTAATGCACTAT
ATTTACTAATACTGTCCTTTAGAACGGATAAAGGAGTTGGTGCTGGATGAACTATTTACCCCCCTTTATCTGTGTACCCC
TATCATAGGGGCCCTAGGATGGATGTTCTTATTGTGTCACTACATCTAGCTGGGCTCAGCTCTCTAGTGGGGGCTATTAA
CTTTGCTAGGACCAATAAAAATATGCCAGTGTTAGAAATGAAAGGAGAACGAGCGGAGCTTTATGTTTTAAGGATTAGAG
TTACTGCAGTTCTTTTAATTATTTCAATTCCGGTTCTAGGAGGGGGCATCACAATAATCTTG
>GQ902649
CAAGGTTGAGGTTAATGATCCGAATGCAACTGGGTCATCCTGGAGCAGTGTTCTTAAAAAGAGATTGATTCTATAATGTG
GTGGTTACAACGCATGCCTTAATAATAATTTTTTTTGCTGTGATACCTATCTTAATTGGAGCTTTCGGTAATTGGTTGAT
TCCTCTGCTAGTAGGAGGTAAAGATATAATTTACCCGCGAATAAATAACTTAAGTTATTGACTATCTCCTAATGCACTAT
ATTTACTAATACTGTCCTTTAGAACGGATAAAGGAGTTGGTGCTGGATGAACTATTTACCCCCCTTTATCTGTGTACCCC
TATCATAGGGGCCCTAGGATAGATGTTCTTATTGTGTCACTACATCTAGCTGGGCTCAGCTCTCTAGTGGGGGCTATTAA
CTTTGCTAGGACCAATAAAAATATGCCAGTGTTAGAAATGAAAGGAGAACGAGCGGAGCTTTATGTTTTAAGGATTAGAG
TTACTGCAGTTCTTTTAATTATTTCAATTCCGGTTCTAGGAGGGGGTATCACAATAATCTTG
>GQ902650
CAAGGTTGAGGTTAATGATCCGAATGCAACTGGGTCATCCTGGAGCAGTGTTCTTAAAAAGAGATTGATTCTATAATGTG
GTGGTTACAACGCATGCCTTAATAATAATTTTTTTTGCTGTGATACCTATCTTAATTGGAGCTTTCGGTAATTGGTTGAT
TCCTCTGCTAGTAGGAGGTAAAGATATAATTTACCCGCGAATAAATAACTTAAGTTATTGACTATCTCCTAATGCACTAT
ATTTGCTAATACTGTCCTTTAGAACGGATAAAGGAGTTGGTGCTGGATGAACTATTTACCCCCCTTTATCTGTGTACCCC
TATCATAGGGGCCCTAGGATAGATGTTCTTATTGTGTCACTACATCTAGCTGGGCTCAGCTCTCTAGTGGGGGCTATTAA
CTTTGCTAGGACCAATAAAAATATGCCAGTGTTAGAAATGAAAGGAGAACGAGCGGAGCTTTATGTTTTAAGGATTAGAG
TTACTGCAGTTCTTTTAATTATTTCAATTCCGGTTTTAGGAGGGGGTATCACAATAATCTTG
>GQ902651
CAAGGTTGAGGTTAATGATCCGAATGCAACTGGGTCATCCTGGAGCAGTGTTCTTAAAAAGAGATTGATTCTATAATGTG
GTGGTTACAACGCATGCCTTAATAATAATTTTTTTTGCTGTGATACCTATCTTAATTGGAGCTTTCGGTAATTGGCTGAT
TCCTCTGCTAGTAGGAGGTAAAGATATAATTTACCCGCGAATAAATAACTTAAGTTATTGACTATCTCCTAATGCACTAT
ATTTACTAATACTGTCCTTTAGAACGGATAAAGGAGTTGGTGCTGGATGAACTATTTACCCCCCTTTATCTGTGTACCCC
TATCATAGGGGCCCTAGGATAGATGTTCTTATTGTGTCACTACATCTAGCTGGGCTCAGCTCTCTAGTGGGGGCTATTAA
CTTTGCTAGGACCAATAAAAATATGCCAGTGTTAGAAATGAAAGGAGAACGAGCGGAGCTTTATGTTTTAAGGATTAGAG
TTACTGCAGTTCTTTTAATTATTTCAATTCCGGTTCTAGGAGGGGGTATCACAATAATCTTG
>GQ902652
CAAGGTTGAGGTTAATGATCCGAATGCAACTGGGTCATCCTGGAGCAGTGTTCTTAAAAAGAGATTGATTCTATAATGTG
GTGGTTACAACGCATGCCTTAATAATAATTTTTTTTGCTGTGATACCTATCTTAATTGGAGCTTTCGGTAATTGGCTGAT
TCCTCTGCTAGTAGGAGGTAAAGATATAATTTACCCGCGAATAAATAACTTAAGTTATTGACTATCTCCTAATGCACTAT
ATTTACTAATACTGTCCTTTAGAACGGATAAAGGAGTTGGTGCTGGATGAACTATTTACCCCCCTTTATCTGTGTACCCC
TATCATAGGGGCCCTAGGATAGATGTTCTTATTGTGTCACTACATCTAGCTGGGCTCAGCTCTCTAGTGGGGGCTATTAA
CTTTGCTAGGACCAATAAAAATATGCCAGTGTTAGAAATGAAAGGAGAACGAGCGGAGCTTTATGTTTTAAGTATTAGAG
TTACTGCAGTTCTTTTAATTATTTCAATTCCGGTTTTAGGAGGGGGTATCACAATAATCTTG
>GQ902653
CAAGGTTGAGGTTAATGATCCGAATGCAACTGGGTCATCCTGGAGCAGTGTTCTTAAAAAGAGATTGATTCTATAATGTG
GTGGTTACAACGCATGCCTTAATAATAATTTTTTTTGCTGTGATACCTATCTTAATTGGAGCTTTCGGTAATTGGTTGAT
TCCTCTGCTAGTAGGAGGTAAAGATATAATTTACCCGCGAATAAATAACTTAAGTTATTGACTATCTCCTAATGCACTAT
ATTTACTAATACTGTCCTTTAGAACGGATAAAGGAGTTGGTGCTGGATGAACTATTTACCCCCCTTTATCTGTGTACCCC
TATCATAGGGGCCCTAGGATAGATGTTCTTATTGTGTCACTACATCTAGCTGGGCTCAGCTCTCTAGTGGGGGCTATTAA
CTTTGCTAGGACCAATAAAAATATGCCAGTGTTAGAAATGAAAGGAGAACGAGCGGAGCTTTATGTTTTAAGGATTAGAG
TTACTGCAGTTCTTTTAATTATTTCAATTCCGGTTCTAGGAGGGGGTATCACAATAATCTTG
>GQ902654
CAAGGTTGAGGTTAATGATCCGAATGCAACTGGGTCATCCTGGAGCAGTGTTCTTAAAAAGAGATTGATTCTATAATGTG
GTGGTTACAACGCATGCCTTAATAATAATTTTTTTTGCTGTGATACCTATCTTAATTGGAGCTTTCGGTAATTGGTTGAT
TCCTCTGCTAGTAGGAGGTAAAGATATAATTTACCCGCGAATAAATAACTTAAGTTATTGACTATCTCCTAATGCACTAT
ATTTACTAATACTGTCCTTTAGAACGGATAAAGGAGTTGGTGCTGGATGAACTATTTACCCCCCTTTATCTGTGTACCCG
TATCATAGGGGCCCTAGGATAGATGTTCTTATTGTGTCACTACATCTAGCTGGGCTCAGCTCTCTAGTGGGGGCTATTAA
CTTTGCTAGGACCAATAAAAATATGCCAGTGTTAGAAATGAAAGGAGAACGAGCGGAGCTTTATGTTTTAAGGATTAGAG
TTACTGCAGTTCTTTTAATTATTTCAATTCCGGTTCTAGGAGGGGGTATCACAATAATCTTG
>GQ902655
CAAGGTTGAGGTTAATGATCCGAATGCAACTGGGTCATCCTGGAGCAGTGTTCTTAAAAAGAGATTGATTCTATAATGTG
GTGGTTACAACGCATGCCTTAATAATAATTTTTTTTGCTGTAATACCTATCTTAATTGGAGCTTTCGGTAATTGGTTGAT
TCCTCTGCTAGTAGGAGGTAAAGATATAATTTACCCGCGAATAAATAACTTAAGTTATTGACTATCTCCTAATGCACTAT
ATTTACTAATACTGTCCTTTAGAACGGATAAAGGAGTTGGTGCTGGATGAACTATTTACCCCCCTTTATCTGTGTACCCC
TATCATAGGGGCCCTAGGATAGATGTTCTTATTGTGTCACTACATCTAGCTGGGCTCAGCTCTCTAGTGGGGGCTATTAA
CTTTGCTAGGACCAATAAAAATATGCCAGTGTTAGAAATGAAAGGAGAACGAGCGGAGCTTTATGTTTTAAGGATTAGAG
TTACTGCAGTTCTTTTAATTATTTCAATTCCGGTTCTAGGAGGGGGTATCACAATAATCTTG
>GQ902656
CAAGGTTGAGGTTAATGATCCGAATGCAACTGGGTCATCCTGGAGCAGTGTTCTTAAAAAGAGATTGATTCTATAATGTG
GTGGTTACAACGCATGCCTTAATAATAATTTTTTTTGCTGTGATACCTATCTTAATTGGAGCTTTCGGTAATTGGTTGAT
TCCTCTGCTAGTAGGAGGTAAAGATATAATTTACCCGCGAATAAATAACTTAAGTTATTGACTATCTCCTAATGCACTAT
ATTTACTAATACTGTCCTTTAGAACGGATAAAGGAGTTGGTGCTGGATGAACTATTTACCCCCCTTTATCTGTGTACCCG
TATCATAGGGGCCCTAGGATAGATGTTCTTATTGTGTCACTACATCTAGCTGGGCTCAGCTCTCTAGTGGGGGCTATTAA
CTTTGCTAGGACCAATAAAAATATGCCAGTGTTAGAAATGAAAGGAGAACGAGCGGAGCTTTATGTTTTAAGGATTAGAG
TTACTGCAGTTCTTTTAATTATTTCAATTCCGGTTCTAGGAGGGGGTATCACAATAATCTTG
>GQ902657
CAAGGTTGAGGTTAATGATCCGAATGCAACTGGGTCATCCTGGAGCAGTGTTCTTAAAAAGAGATTGATTCTATAATGTG
GTGGTTACAACGCATGCCTTAATAATAATTTTTTTTGCTGTGATACCTATCTTAATTGGAGCTTTCGGTAATTGGTTGAT
TCCTCTGCTAGTAGGAGGTAAAGATATAATTTACCCGCGAATAAATAACTTAAGTTATTGACTATCTCCTAATGCACTAT
ATTTACTAATACTGTCCTTTAGAACGGATAAAGGAGTTGGTGCTGGATGAACTATTTACCCCCCTTTATCTGTGTACCCC
TATCATAGGGGCCCTAGGATAGATGTTCTTATTGTGTCACTACATCTAGCTGGGCTCAGCTCTCTAGTGGGGGCTATTAA
CTTTGCTAGGACCAATAAAAATATGCCAGTGTTAGAAATGAAAGGAGAACGAGCGGAGCTTTATGTTTTAAGGATTAGAG
TTACTGCAGTTCTTTTAATTATTTCAATTCCGGTTCTAGGAGGGGGTATCACAATAATCTTG
>GQ902658
CAAGGTTGAGGTTAATGATCCGAATGCAACTGGGGCATCCTGGAGCAGTGTTCTTAAAAAGAGATTGATTCTATAATGTG
GTGGTTACAACGCATGCCTTAATAATAATTTTTTTTGCTGTGATACCTATCTTAATTGGAGCTTTCGGTAATTGGTTGAT
TCCTCTGCTAGTAGGAGGTAAAGATATAATTTACCCGCGAATAAACAACTTAAGTTATTGACTATCTCCTAATGCACTAT
ATTTACTAATACTGTCCTTTAGAACGGATAAAGGAGTTGGTGCTGGATGAACTATTTACCCCCCTTTATCTGTGTACCCC
TATCACAGGGGCCCTAGGATGGATGTTCTTATTGTGTCACTACATCTAGCTGGGCTCAGCTCTCTAGTGGGGGCTATTAA
CTTTGCTAGGACCAATAAAAATATGCCAGTGTTAGAAATGAAAGGAGAACGAGCGGAGCTTTATGTTTTAAGGATTAGAG
TTACTGCAGTTCTTTTAATTATTTCAATTCCGGTTCTAGGAGGGGGCATCACAATAATCTTG
>GQ902659
CAAGGTTGAGGTTAATGATCCGAATGCAACTGGGTCATCCTGGAGCAGTGTTCTTAAAAAGAGATTGATTCTATAATGTG
GTGGTTACAACGCATGCCTTAATAATAATTTTTTTTGCTGTGATACCTATCTTAATTGGAGCTTTCGGTAATTGGCTGAT
TCCTCTGCTAGTAGGAGGTAAAGATATAATTTACCCGCGAATAAATAACTTAAGTTATTGACTATCTCCTAATGCACTAT
ATTTACTAATACTGTCCTTTAGAACGGATAAAGGAGTTGGTGCTGGATGAACTATTTACCCCCCTTTATCTGTGTACCCC
TATCATAGGGGCCCTAGGATAGATGTTCTTATTGTGTCACTACATCTAGCTGGGCTCAGCTCTCTAGTGGGGGCTATTAA
CTTTGCTAGGACCAATAAAAATATGCCAGTGTTAGAAATGAAAGGAGAACGAGCGGAGCTTTATGTTTTAAGTATTAGAG
TTACTGCAGTTCTTTTAATTATTTCAATTCCAGTTTTAGGAGGGGGTATCACAATAATCTTG
>GQ902660
CAAGGTTGAGGTTAATGATCCGAATGCAACTGGGTCATCCTGGAGCAGTGTTCTTAAAAAGAGATTGATTCTATAATGTG
GTGGTTACAACGCATGCCTTAATAATAATTTTTTTTGCTGTGATACCTATCTTAATTGGAGCTTTCGGTAATTGGTTGAT
TCCTCTGCTAGTAGGAGGTAAAGATATAATTTACCCGCGAATAAATAACTTAAGTTATTGACTATCTCCTAATGCACTAT
ATTTACTAATACTGTCCTTTAGAACGGATAAAGGAGTTGGTGCTGGATGAACTATTTACCCCCCTTTATCTGTGTACCCC
TATCATAGGGGCCCTAGGATAGATGTTCTTATTGTGTCACTACATCTAGCTGGGCTCAGCTCTCTAGTGGGGGCTATTAA
CTTTGCTAGGACCAATAAAAATATGCCAGTGTTAGAAATGAAAGGAGAACGAGCGGAGCTTTATGTTTTAAGGATTAGAG
TTACTGCAGTTCTTTTAATTATTTCAATTCCGGTTCTAGGAGGGGGTATCACAATAATCTTG
>GQ902661
CAAGGTTGAGGTTAATGATCCGAATGCAACTGGGTCATCCTGGAGCAGTGTTCTTAAAAAGAGATTGATTCTATAATGTG
GTGGTTACAACGCATGCCTTAATAATAATTTTTTTTGCTGTGATACCTATCTTAATTGGAGCTTTCGGTAATTGGTTGAT
TCCTCTGCTAGTAGGAGGTAAAGATATAATTTACCCGCGAATAAATAACTTAAGTTATTGACTATCTCCTAATGCACTAT
ATTTACTAATACTGTCCTTTAGAACGGATAAAGGAGTTGGTGCTGGATGAACTATTTACCCCCCTTTATCTGTGTACCCC
TATCATAGGGGCCCTAGGATAGATGTTCTTATTGTGTCACTACATCTAGCTGGGCTCAGCTCTCTAGTGGGGGCTATTAA
CTTTGCTAGGACCAATAAAAATATGCCAGTGTTAGAAATGAAAGGAGAACGAGCGGAGCTTTATGTTTTAAGGATTAGAG
TTACTGCAGTTCTTTTAATTATTTCAATTCCGGTTCTAGGAGGGGGTATCACAATAATCTTG
>GQ902662
CAAGGTTGAGGTTAATGATCCGAATGCAACTGGGTCATCCTGGAGCAGTGTTCTTAAAAAGAGATTGATTCTATAATGTG
GTGGTTACAACGCATGCCTTAATAATAATTTTTTTTGCTGTGATACCTATCTTAATTGGAGCTTTCGGTAATTGGTTGAT
TCCTCTGCTAGTAGGAGGTAAAGATATGATTTACCCGCGAATAAATAACTTAAGTTATTGACTATCTCCTAATGCACTAT
ACTTACTAATACTGTCCTTTAGAACGGATAAAGGAGTTGGTGCTGGATGAACTATTTACCCCCCTTTATCTGTGTACCCC
TATCATAGGGGCCCTAGGATAGATGTTCTTATTGTGTCACTACATCTAGCTGGGCTCAGCTCTCTAGTGGGGGCTATTAA
CTTTGCTAGGACCAATAAAAATATGCCAGTGTTAGAAATGAAAGGAGAACGAGCGGAGCTTTATGTTTTAAGGATTAGAG
TTACTGCAGTTCTTTTAATTATTTCAATTCCGGTTTTAGGAGGGGGTATCACAATAATCTTG
>GQ902663
CAAGGTTGAGGTTAATGATCCGAATGCAACTGGGTCATCCTGGAGCAGTGTTCTTAAAAAGAGATTGATTCTATAATGTG
GTGGTTACAACGCATGCCTTAATAATAATTTTTTTTGCTGTGATACCTATCTTAATTGGAGCTTTCGGTAATTGGTTGAT
TCCTCTGTTAGTAGGAGGTAAAGATATAATTTACCCGCGAATAAATAACTTAAGTTATTGACTATCTCCTAATGCACTAT
ATTTGCTAATACTGTCCTTTAGAACGGATAAAGGAGTTGGTGCTGGATGAACTATTTACCCCCCTTTATCTGTGTACCCC
TATCATAGGGGCCCTAGGATAGATGTTCTTATTGTGTCACTACATCTAGCTGGGCTCAGCTCTCTAGTGGGGGCTATTAA
CTTTGCTAGGACCAATAAAAATATGCCAGTGTTAGAAATGAAAGGAGAACGAGCGGAGCTTTATGTTTTAAGGATTAGAG
TTACTGCAGTTCTTTTAATTATTTCAATTCCGGTTTTAGGAGGGGGTATCACAATAATCTTG
>GQ902664
CAAGGTTGAGGTTAATGATCCGAATGCAACTGGGTCATCCTGGAGCAGTGTTCTTAAAAAGAGATTGATTCTATAATGTG
GTGGTTACAACGCATGCCTTAATAATAATTTTTTTTGCTGTGATACCTATCTTAATTGGAGCTTTCGGTAATTGGTTGAT
TCCTCTGCTAGTAGGAGGTAAAGATATAATTTACCCGCGAATAAATAACTTAAGTTATTGACTATCTCCTAATGCACTAT
ATTTACTAATACTGTCCTTTAGAACGGATAAAGGAGTTGGTGCTGGATGAACTATTTACCCCCCTTTATCTGTGTACCCC
TATCATAGGGGCCCTAGGATAGATGTTCTTATTGTGTCACTACATCTAGCTGGGCTTAGCTCTCTAGTGGGGGCTATTAA
CTTTGCTAGGACCAATAAAAATATGCCAGTGTTAGAAATGAAAGGAGAACGAGCGGAGCTTTATGTTTTAAGGATTAGAG
TTACTGCAGTTCTTTTAATTATTTCAATTCCGGTTCTAGGAGGGGGTATCACAATAATCTTG
>GQ902665
CAAGGTTGAGGTTAATGATCCGAATGCAACTGGGTCATCCTGGAGCAGTGTTCTTAAAAAGAGATTGATTCTATAATGTG
GTGGTTACAACGCATGCCTTAATAATAATTTTTTTTGCTGTGATACCTATCTTAATTGGAGCTTTCGGTAATTGGTTGAT
TCCTCTGCTAGTAGGAGGTAAAGATATAATTTACCCGCGAATAAATAACTTAAGTTATTGACTATCTCCTAATGCACTAT
ATTTACTAATACTGTCCTTTAGAACGGATAAAGGAGTTGGTGCTGGATGAACTATTTACCCCCCTTTATCTGTGTACCCC
TATCATAGGGGCCCTAGGATAGATGTTCTTATTGTGTCACTACATCTAGCTGGGCTCAGCTCTCTAGTGGGGGCTATTAA
CTTTGCTAGGACCAATAAAAATATGCCAGTGTTAGAAATGAAAGGAGAACGAGCGGAGCTTTATGTTTTAAGGATTAGAG
TTACTGCAGTTCTTTTAATTATTTCAATTCCGGTTCTAGGAGGGGGTATCACAATAATCTTG
>GQ902666
CAAGGTTGAGGTTAATGATCCGAATGCAACTGGGTCATCCTGGAGCAGTGTTCTTAAAAAGAGATTGATTCTATAATGTG
GTGGTTACAACGCATGCCTTAATAATAATTTTTTTTGCTGTGATACCTATCTTAATTGGAGCTTTCGGTAATTGGCTGAT
TCCTCTGCTAGTAGGAGGTAAAGATATAATTTACCCGCGAATAAATAACTTAAGTTATTGACTATCTCCTAATGCACTAT
ATTTACTAATACTGTCCTTTAGAACGGATAAAGGAGTTGGTGCTGGATGAACTATTTACCCCCCTTTATCTGTGTACCCC
TATCATAGGGGCCCTAGGATAGATGTTCTTATTGTGTCACTACATCTAGCTGGGCTCAGCTCTCTAGTGGGGGCTATTAA
CTTTGCTAGGACCAATAAAAATATGCCAGTGTTAGAAATGAAAGGAGAACGAGCGGAGCTTTATGTTTTAAGGATTAGAG
TTACTGCAGTTCTTTTAATTATTTCAATTCCGGTTCTAGGAGGGGGTATCACAATAATCTTG
>GQ902667
CAAGGTTGAGGTTAATGATCCGAATGCAACTGGGTCATCCTGGAGCAGTGTTCTTAAAAAGAGATTGATTCTATAATGTG
GTGGTTACAACGCATGCCTTAATAATAATTTTTTTTGCTGTGATACCTATCTTAATTGGAGCTTTCGGTAATTGGCTGAT
TCCTCTGCTAGTAGGAGGTAAAGATATAATTTACCCGCGAATAAATAACTTAAGTTATTGACTATCTCCTAATGCACTAT
ATTTACTAATACTGTCCTTTAGAACGGATAAAGGAGTTGGTGCTGGATGAACTATTTACCCCCCTTTATCTGTGTACCCC
TATCATAGGGGCCCTAGGATAGATGTTCTTATTGTGTCACTACATCTAGCTGGGCTCAGCTCTCTAGTGGGGGCTATTAA
CTTTGCTAGGACCAATAAAAATATGCCAGTGTTAGAAATGAAAGGAGAACGAGCGGAGCTTTATGTTTTAAGTATTAGAG
TTACTGCAGTTCTTTTAATTATTTCAATTCCGGTTTTAGGAGGGGGTATCACAATAATCTTG
>GQ902668
CAAGGTTGAGGTTAATGATCCGAATGCAACTGGGTCATCCTGGAGCAGTGTTCTTAAAAAGAGATTGATTCTATAATGTG
GTGGTTACAACGCATGCCTTAATAATAATTTTTTTTGCTGTGATACCTATCTTAATTGGAGCTTTCGGTAATTGGTTGAT
TCCTCTGCTAGTAGGAGGTAAAGATATAATTTACCCGCGAATAAATAACTTAAGTTATTGACTATCTCCTAATGCACTAT
ATTTACTAATACTGTCCTTTAGAACGGATAAAGGAGTTGGTGCTGGATGAACTATTTACCCCCCTTTATCTGTGTACCCC
TATCATAGGGGCCCTAGGATAGATGTTCTTATTGTGTCACTACATCTAGCTGGGCTCAGCTCTCTAGTGGGGGCTATTAA
CTTTGCTAGGACCAATAAAAATATGCCAGTGTTAGAAATGAAAGGAGAACGAGCGGAGCTTTATGTTTTAAGGATTAGAG
TTACTGCAGTTCTTTTAATTATTTCAATTCCGGTTCTAGGAGGGGGTATCACAATAATCTTG
>GQ902669
CAAGGTTGAGGTTAATGATCCGAATGCAACTGGGTCACCCTGGAGCAGTGTTCTTAAAAAGAGATTGATTCTATAATGTG
GTGGTTACAACGCATGCCTTAATAATAATTTTTTTTGCTGTGATACCTATCTTAATTGGAGCTTTCGGTAATTGGCTGAT
TCCTCTGCTAGTAGGAGGTAAAGATATAATTTACCCGCGAATAAATAACTTAAGTTATTGACTATCTCCTAATGCACTAT
ATTTACTAATACTGTCCTTTAGAACGGATAAAGGAGTTGGTGCTGGATGAACTATTTACCCCCCTTTATCTGTGTACCCC
TATCATAGGGGCCCTAGGATAGATGTTCTTATTGTGTCACTACATCTAGCTGGGCTCAGCTCTCTAGTGGGGGCTATTAA
CTTTGCTAGGACCAATAAAAATATGCCAGTGTTAGAAATGAAAGGAGAACGAGCGGAGCTTTATGTTTTAAGTATTAGAG
TTACTGCAGTTCTTTTAATTATTTCAATTCCGGTTTTAGGAGGGGGTATCACAATAATCTTG
>GQ902670
CAAGGTTGAGGTTAATGATCCGAATGCAACTGGGGCATCCTGGAGCAGTGTTCTTAAAAAGAGATTGATTCTATAATGTG
GTGGTTACAACGCATGCCTTAATAATAATTTTTTTTGCTGTGATACCTATCTTAATTGGAGCTTTCGGTAATTGGTTGAT
TCCTCTGCTAGTAGGAGGTAAAGATATAATTTACCCGCGAATAAACAACTTAAGTTATTGACTATCTCCTAATGCACTAT
ATTTACTAATACTGTCCTTTAGAACGGATAAAGGAGTTGGTGCTGGATGAACTATTTACCCCCCTTTATCTGTGTACCCC
TATCATAGGGGCCCTAGGATGGATGTTCTTATTGTGTCCCTACATCTAGCTGGGCTCAGCTCTCTAGTGGGGGCTATTAA
CTTTGCTAGGACCAATAAAAATATGCCAGTGTTAGAAATGAAAGGAGAACGAGCGGAGCTTTATGTTTTAAGGATTAGAG
TTACTGCAGTTCTTTTAATTATTTCAATTCCGGTTCTAGGAGGGGGCATCACAATAATTTTG
>GQ902671
CAAGGTTGAGGTTAATGATCCGAATGCAACTGGGTCATCCTGGAGCAGTGTTCTTAAAAAGAGATTGATTCTATAATGTG
GTGGTTACAACGCATGCCTTAATAATAATTTTTTTTGCTGTGATACCTATCTTAATTGGAGCTTTCGGTAATTGGTTGAT
TCCTCTGCTAGTAGGAGGTAAAGATATAATTTACCCGCGAATAAATAACTTAAGTTATTGACTATCTCCTAATGCACTAT
ATTTGCTAATACTGTCCTTTAGAACGGATAAAGGAGTTGGTGCTGGATGAACTATTTACCCCCCTTTATCTGTGTACCCC
TATCATAGGGGCCCTAGGATAGATGTTCTTATTGTGTCACTACATCTAGCTGGGCTCAGCTCTCTAGTGGGGGCTATTAA
CTTTGCTAGGACCAATAAAAATATGCCAGTGTTAGAAATGAAAGGAGAACGAGCGGAGCTTTATGTTTTAAGGATTAGAG
TTACTGCAGTTCTTTTAATTATTTCAATTCCGGTTTTAGGAGGGGGTATCACAATAATCTTG
>GQ902672
CAAGGTTGAGGTTAATGATCCGAATGCAACTGGGTCATCCTGGAGCAGTGTTCTTAAAAAGAGATTGATTCTATAATGTG
GTGGTTACAACGCATGCCTTAATAATAATTTTTTTTGCTGTGATACCTATCTTAATTGGAGCTTTCGGTAATTGGTTGAT
TCCTCTGCTAGTAGGAGGTAAAGATATAATTTACCCGCGAATAAATAACTTAAGTTATTGACTATCTCCTAATGCACTAT
ATTTGCTAATACTGTCTTTTAGAACGGATAAAGGAGTTGGTGCTGGATGAACTATTTACCCCCCTTTATCTGTGTACCCC
TATCATAGGGGCCCTAGGATAGATGTTCTTATTGTGTCACTACATCTAGCTGGGCTCAGCTCTCTAGTGGGGGCTATTAA
CTTTGCTAGGACCAATAAAAATATGCCAGTGTTAGAAATGAAAGGAGAACGAGCGGAGCTTTATGTTTTAAGGATTAGAG
TTACTGCAGTTCTTTTAATTATTTCAATTCCGGTTTTAGGAGGGGGTATCACAATAATCTTG
>GQ902673
CAAGGTTGAGGTTAATGATCCGAATGCAACTGGGTCATCCTGGAGCAGTGTTCTTAAAAAGAGATTGATTCTATAATGTG
GTGGTTACAACGCATGCCTTAATAATAATTTTTTTTGCTGTGATACCTATCTTAATTGGAGCTTTCGGTAATTGGTTGAT
TCCTCTGCTAGTAGGAGGTAAAGATATAATTTACCCGCGAATAAATAACTTAAGTTATTGACTATCTCCTAATGCACTAT
ATTTACTAATACTGTCCTTTAGAACGGATAAAGGAGTTGGTGCTGGATGAACTATTTACCCCCCTTTATCTGTGTACCCC
TATCATAGGGGCCCTAGGATAGATGTTCTTATTGTGTCACTACATCTAGCTGGGCTCAGCTCTCTAGTGGGGGCTATTAA
CTTTGCTAGGACCAATAAAAATATGCCAGTGTTAGAAATGAAAGGAGAACGAGCGGAGCTTTATGTTTTAAGGATTAGAG
TTACTGCAGTTCTTTTAATTATTTCAATTCCGGTTCTAGGAGGGGGTATCACAATAATCTTG
>GQ902674
CAAGGTTGAGGTTAATGATCCGAATGCAACTGGGTCATCCTGGAGCAGTGTTCTTAAAAAGAGATTGATTCTATAATGTG
GTGGTTACAACGCATGCCTTAATAATAATTTTTTTTGCTGTGATACCTATCTTAATTGGAGCTTTCGGTAATTGGTTGAT
TCCTCTGCTAGTAGGAGGTAAAGATATAATTTACCCGCGAATAAATAACTTAAGTTATTGACTATCTCCTAATGCACTAT
ATTTGCTAATACTGTCCTTTAGAACGGATAAAGGAGTTGGTGCTGGATGAACTATTTACCCCCCTTTATCTGTGTACCCC
TATCATAGGGGCCCTAGGATAGATGTTCTTATTGTGTCACTACATCTAGCTGGGCTCAGCTCTCTAGTGGGGGCTATTAA
CTTTGCTAGGACCAATAAAAATATGCCAGTGTTAGAAATGAAAGGAGAACGAGCGGAGCTTTATGTTTTAAGGATTAGAG
TTACTGCAGTTCTTTTAATTATTTCAATTCCGGTTTTAGGAGGGGGTATCACAATAATCTTG
>GQ902675
CAAGGTTGAGGTTAATGATCCGAATGCAACTGGGTCATCCTGGAGCAGTGTTCTTAAAAAGAGATTGATTCTATAATGTG
GTGGTTACAACGCATGCCTTAATAATAATTTTTTTTGCTGTGATACCTATCTTAATTGGAGCTTTCGGTAATTGGTTGAT
TCCTCTGCTAGTAGGAGGTAAAGATATAATTTACCCGCGAATAAATAACTTAAGTTATTGACTATCTCCTAATGCACTAT
ATTTGCTAATACTGTCCTTTAGAACGGATAAAGGAGTTGGTGCTGGATGAACTATTTACCCCCCTTTATCTGTGTACCCC
TATCATAGGGGCCCTAGGATAGATGTTCTTATTGTGTCACTACATCTAGCCGGGCTCAGCTCTCTAGTGGGGGCTATTAA
CTTTGCTAGGACCAATAAAAATATGCCAGTGTTAGAAATGAAAGGAGAACGAGCGGAGCTTTATGTTTTAAGGATTAGAG
TTACTGCAGTTCTTTTAATTATTTCAATTCCGGTTTTAGGAGGGGGTATCACAATAATCTTG
>GQ902676
CAAGGTTGAGGTTAATGATCCGAATGCAACTGGGTCATCCTGGAGCAGTGTTCTTAAAAAGAGATTGATTCTATAATGTG
GTGGTTACAACGCATGCCTTAATAATAATTTTTTTTGCTGTGATACCTATCTTAATTGGAGCTTTCGGTAATTGGCTGAT
TCCTCTGCTAGTAGGAGGTAAAGATATAATTTACCCGCGAATAAATAACTTAAGTTATTGACTATCTCCTAATGCACTAT
ATTTACTAATACTGTCCTTTAGAACGGATAAAGGAGTTGGTGCTGGATGAACTATTTACCCCCCTTTATCTGTGTACCCC
TATCATAGGGGCCCTAGGATAGATGTTCTTATTGTGTCACTACATCTAGCTGGGCTCAGCTCTCTAGTGGGGGCTATTAA
CTTTGCTAGGACCAATAAAAATATGCCAGTGTTAGAAATGAAAGGAGAACGAGCGGAGCTTTATGTTTTAAGTATTAGAG
TTACTGCAGTTCTTTTAATTATTTCAATTCCGGTTTTAGGAGGGGGTATCACAATAATCTTG
>GQ902677
CAAGGTTGAGGTTAATGATCCGAATGCAACTGGGGCATCCTGGAGCAGTGTTCTTAAAAAGAGATTGATTCTATAATGTG
GTGGTTACAACGCATGCCTTAATAATAATTTTTTTTGCTGTGATACCTATCTTAATTGGAGCTTTCGGTAATTGGTTGAT
TCCTCTGCTAGTAGGAGGTAAAGATATAATTTACCCGCGAATAAACAACTTAAGTTATTGACTATCTCCTAATGCACTAT
ATTTACTAATACTGTCCTTTAGAACGGATAAAGGAGTTGGTGCTGGATGAACTATTTACCCCCCTTTATCTGTGTACCCC
TATCATAGGGGCCCTAGGATGGATGTTCTTATTGTGTCACTACATCTAGCTGGGCTCAGCTCTCTAGTGGGGGCTATTAA
CTTTGCTAGGACCAATAAAAATATGCCAGTGTTAGAAATGAAAGGAGAACGAGCGGAGCTTTATGTTTTAAGGATTAGAG
TTACTGCAGTTCTTTTAATTATTTCAATTCCGGTTCTAGGAGGGGGCATCACAATAATCTTG
>GQ902678
CAAGGTTGAGGTTAATGATCCGAATGCAACTGGGGCATCCTGGAGCAGTGTTCTTAAAAAGAGATTGATTCTATAATGTG
GTGGTTACAACGCATGCCTTAATAATAATTTTTTTTGCTGTGATACCTATCTTAATTGGAGCTTTCGGTAATTGGTTGAT
TCCTCTGCTAGTAGGAGGTAAAGATATAATTTACCCGCGAATAAACAACTTAAGTTATTGACTATCTCCTAATGCACTAT
ATTTACTAATACTGTCCTTTAGAACGGATAAAGGAGTTGGTGCTGGATGAACTATTTACCCCCCTTTATCTGTGTACCCC
TATCATAGGGGCCCTAGGATGGATGTTCTTATTGTGTCACTACATCTAGCTGGGCTCAGCTCTCTAGTGGGGGCTATTAA
CTTTGCTAGGACCAATAAAAATATGCCAGTGTTAGAAATGAAAGGAGAACGAGCGGAGCTTTATGTTTTAAGGATTAGAG
TTACTGCAGTTCTTTTAATTATTTCAATTCCGGTTCTAGGAGGGGGCATCACAATAATCTTG
>GQ902679
CAAGGTTGAGGTTAATGATCCGAATGCAACTGGGTCATCCTGGAGCAGTGTTCTTAAAAAGAGATTGATTCTATAATGTG
GTGGTTACAACGCATGCCTTAATAATAATTTTTTTTGCTGTGATACCTATCTTAATTGGAGCTTTCGGTAATTGGTTGAT
TCCTCTGCTAGTAGGAGGTAAAGATATAATTTACCCGCGAATAAATAACTTAAGTTATTGACTATCTCCTAATGCACTAT
ATTTGCTAATACTGTCCTTTAGAACGGATAAAGGAGTTGGTGCTGGATGAACTATTTACCCCCCTTTATCTGTGTACCCC
TATCATAGGGGCCCTAGGATAGATGTTCTTATTGTGTCACTACATCTAGCTGGGCTCAGCTCTCTAGTGGGGGCTATTAA
CTTTGCTAGGACCAATAAAAATATGCCAGTGTTAGAAATGAAAGGAGAACGAGCGGAGCTTTATGTTTTAAGGATTAGAG
TTACTGCAGTTCTTTTAATTATTTCAATTCCGGTTTTAGGAGGGGGTATCACAATAATCTTG
>GQ902680
CAAGGTTGAGGTTAATGATCCGAATGCAACTGGGTCATCCTGGAGCAGTGTTCTTAAAAAGAGATTGATTCTATAATGTG
GTGGTTACAACGCATGCCTTAATAATAATTTTTTTTGCTGTGATACCTATCTTAATTGGAGCTTTCGGTAATTGGCTGAT
TCCTCTGCTAGTAGGAGGTAAAGATATAATTTACCCGCGAATAAATAACTTAAGTTATTGACTATCTCCTAATGCACTAT
ATTTACTAATACTGTCCTTTAGAACGGATAAAGGAGTTGGTGCTGGATGAACTATTTACCCCCCTTTATCTGTGTACCCC
TATCATAGGGGCCCTAGGATAGATGTTCTTATTGTGTCACTACATCTAGCTGGGCTCAGCTCTCTAGTGGGGGCTATTAA
CTTTGCTAGGACCAATAAAAATATGCCAGTGTTAGAAATGAAAGGAGAACGAGCGGAGCTTTATGTTTTAAGTATTAGAG
TTACTGCAGTTCTTTTAATTATTTCAATTCCGGTTTTAGGAGGGGGTATCACAATAATCTTG
>GQ902681
CAAGGTTGAGGTTAATGATCCGAATGCAACTGGGGCATCCTGGAGCAGTGTTCTTAAAAAGAGATTGATTCTATAATGTG
GTGGTTACAACGCATGCCTTAATAATAATTTTCTTTGCTGTGATACCTATCTTAATTGGAGCTTTCGGTAATTGGTTGAT
TCCTCTGCTAGTAGGAGGTAAAGATATAATTTACCCGCGAATAAACAACTTAAGTTATTGACTATCTCCTAATGCACTAT
ATTTACTAATACTGTCCTTTAGAACGGATAAAGGAGTTGGTGCTGGATGAACTATTTACCCCCCTTTATCTGTGTACCCC
TATCATAGGGGCCCTAGGATGGATGTTCTTATTGTGTCACTACATCTAGCTGGGCTCAGCTCTCTAGTGGGGGCTATTAA
CTTTGCTAGGACCAATAAAAATATGCCAGTGTTAGAAATGAAAGGAGAACGAGCGGAGCTTTATGTTTTAAGGATTAGAG
TTACTGCAGTTCTTTTAATTATTTCAATTCCGGTTCTAGGAGGGGGCATCACAATAATCTTG
>GQ902682
CAAGGTTGAGGTTAATGATCCGAATGCAACTGGGTCATCCTGGAGCAGTGTTCTTAAAAAGAGATTGATTCTATAATGTG
GTGGTTACAACGCATGCCTTAATAATAATTTTTTTTGCTGTGATACCTATCTTAATTGGAGCTTTCGGTAATTGGTTGAT
TCCTCTGCTAGTAGGAGGTAAAGATATAATTTACCCGCGAATAAATAACTTAAGTTATTGACTATCTCCTAATGCACTAT
ATTTGCTAATACTGTCCTTTAGAACGGATAAAGGAGTTGGTGCTGGATGAACTATTTACCCCCCTTTATCTGTGTACCCC
TATCATAGGGGCCCTAGGATAGATGTTCTTATTGTGTCACTACATCTAGCTGGGCTCAGCTCTCTAGTGGGGGCTATTAA
CTTTGCTAGGACCAATAAAAATATGCCAGTGTTAGAAATGAAAGGAGAACGAGCGGAGCTTTATGTTTTAAGGATTAGAG
TTACTGCAGTTCTTTTAATTATTTCAATTCCGGTTTTAGGAGGGGGTATCACAATAATCTTG
>GQ902683
CAAGGTTGAGGTTAATGATCCGAATGCAACTGGGTCATCCTGGAGCAGTGTTCTTAAAAAGAGATTGATTCTATAATGTG
GTGGTTACAACGCATGCCTTAATAATAATTTTTTTTGCTGTGATACCTATCTTAATTGGAGCTTTCGGTAATTGGTTGAT
TCCTCTGCTAGTAGGAGGTAAAGATATAATTTACCCGCGAATAAATAACTTAAGTTATTGACTATCTCCTAATGCACTAT
ATTTGCTAATACTGTCCTTTAGAACGGATAAAGGAGTTGGTGCTGGATGAACTATTTACCCCCCTTTATCTGTGTACCCC
TATCATAGGGGCCCTAGGATAGATGTTCTTATTGTGTCACTACATCTAGCTGGGCTCAGCTCTCTAGTGGGGGCTATTAA
CTTTGCTAGGACCAATAAAAATATGCCAGTGTTAGAAATGAAAGGAGAACGAGCGGAGCTTTATGTTTTAAGGATTAGAG
TTACTGCAGTTCTTTTAATTATTTCAATTCCGGTTTTAGGAGGGGGTATCACAATAATCTTG
>GQ902684
CAAGGTTGAGGTTAATGATCCGAATGCAACTGGGTCATCCTGGAGCAGTGTTCTTAAAAAGAGATTGATTCTATAATGTG
GTGGTTACAACGCATGCCTTAATAATAATTTTTTTTGCTGTGATACCTATCTTAATTGGAGCTTTCGGTAATTGGTTGAT
TCCTCTGCTAGTAGGAGGTAAAGATATAATTTACCCGCGAATAAATAACTTAAGTTATTGACTATCTCCTAATGCACTAT
ATTTGCTAATACTGTCCTTTAGAACGGATAAAGGAGTTGGTGCTGGATGAACTATTTACCCCCCTTTATCTGTGTACCCC
TATCATAGGGGCCCTAGGATAGATGTTCTTATTGTGTCACTACATCTAGCTGGGCTCAGCTCTCTAGTGGGGGCTATTAA
CTTTGCTAGGACCAATAAAAATATGCCAGTGTTAGAAATGAAAGGAGAACGAGCGGAGCTTTATGTTTTAAGGATTAGAG
TTACTGCAGTTCTTTTAATTATTTCAATTCCGGTTTTAGGAGGGGGTATCACAATAATCTTG
>GQ902685
CAAGGTTGAGGTTAATGATCCGAATGCAACTGGGTCATCCTGGAGCAGTGTTCTTAAAAAGAGATTGATTCTATAATGTG
GTGGTTACAACGCATGCCTTAATAATAATTTTTTTTGCTGTGATACCTATCTTAATTGGAGCTTTCGGTAATTGGTTGAT
TCCTCTGCTAGTAGGAGGTAAAGATATAATTTACCCGCGAATAAATAACTTAAGTTATTGACTATCTCCTAATGCACTAT
ATTTACTAATACTGTCCTTTAGAACGGATAAAGGAGTTGGTGCTGGATGAACTATTTACCCCCCTTTATCTGTGTACCCC
TATCATAGGGGCCCTAGGATAGATGTTCTTATTGTGTCACTACATCTAGCTGGGCTCAGTTCTCTAGTGGGGGCTATTAA
CTTTGCTAGGACCAATAAAAATATGCCAGTGTTAGAAATGAAAGGAGAACGAGCGGAGCTTTATGTTTTAAGGATTAGAG
TTACTGCAGTTCTTTTAATTATTTCAATTCCGGTTCTAGGAGGGGGTATCACAATAATCTTG
>KF643248EPAl
CAAGGTTGAGGTTAATGATCCGAATGCAACTGGGGCATCCTGGAGCAGTGTTCTTAAAAAGAGATTGATTCTATAATGTG
GTGGTTACAACGCATGCCTTAATAATAATTTTTTTTGCTGTGATACCTATCTTAATTGGAGCTTTCGGTAATTGGTTGAT
TCCTCTGCTAGTAGGAGGTAAAGATATAATTTACCCGCGAATAAACAACTTAAGTTATTGACTATCTCCTAATGCACTAT
ATTTACTAATACTGTCCTTTAGAACGGATAAAGGAGTTGGTGCTGGATGAACTATTTACCCCCCTTTATCTGTGTACCCC
TATCATAGGGGCCCTAGGATGGATGTTCTTATTGTGTCACTACATCTAGCTGGGCTCAGCTCTCTAGTGGGGGCTATTAA
CTTTGCTAGGACCAATAAAAATATGCCAGTGTTAGAAATGAAAGGAGAACGAGCGGAGCTTTATGTTTTAAGGATTAGAG
TTACTGCAGTTCTTTTAATTATTTCAATTCCGGTTCTAGGAGGGGGCATCACAATAATCTTG
>KF643275EPAl
CAAGGTTGAGGTTAATGATCCGAATGCAACTGGGTCATCCTGGAGCAGTGTTCTTAAAAAGAGATTGATTCTATAATGTG
GTGGTTACAACGCATGCCTTAATAATAATTTTTTTTGCTGTGATACCTATCTTAATTGGAGCTTTCGGTAATTGGTTGAT
TCCTCTGCTAGTAGGAGGTAAAGATATAATTTACCCGCGAATAAATAACTTAAGTTATTGACTATCTCCTAATGCACTAT
ATTTGCTAATACTGTCCTTTAGAACGGATAAAGGAGTTGGTGCTGGATGAACTATTTACCCCCCTTTATCTGTGTACCCC
TACCATAGGGGCCCTAGGATAGATGTTCTTATTGTGTCACTACATCTAGCTGGGCTCAGCTCTCTAGTGGGGGCTATTAA
CTTTGCTAGGACCAATAAAAATATGCCAGTGTTAGAAATGAAAGGAGAACGAGCGGAGCTTTATGTTTTAAGGATTAGAG
TTACTGCAGTTCTTTTAATTATTTCAATTCCGGTTTTAGGAGGGGGTATCACAATAATCTTG
>KF643297EPBC
CAAGGTTGAGGTTAATGATCCGAATGCAACTGGGTCATCCTGGAGCAGTGTTCTTAAAAAGAGATTGATTCTATAATGTG
GTGGTTACAACGCATGCCTTAATAATAATTTTTTTTGCTGTGATACCTATCTTAATTGGAGCTTTCGGTAATTGGTTGAT
TCCTCTGCTAGTAGGAGGTAAAGATATAATTTACCCGCGAATAAATAACTTAAGTTATTGACTATCTCCTAATGCACTAT
ATTTGCTAATACTGTCCTTTAGAACGGATAAAGGAGTTGGTGCTGGATGAACTATTTACCCCCCTTTATCTGTGTACCCC
TATCATAGGGGCCCTAGGATAGATGTTCTTATTGTGTCACTACATCTAGCTGGGCTCAGCTCTCTAGTGGGGGCTATTAA
CTTTGCTAGGACCAATAAAAATATGCCAGTGTTAGAAATGAAAGGAGAACGAGCGGAGCTTTATGTTTTAAGGATTAGAG
TTACTGCAGTTCTTTTAATTATTTCAATTCCGGTTTTAGGAGGGGGTATCACAATAATCTTG
>KF643331EPAl
CAAGGTTGAGGTTAATGATCCGAATGCAACTGGGGCATCCTGGAGCAGTGTTCTTAAAAAGAGATTGATTCTATAATGTG
GTGGTTACAACGCATGCCTTAATAATAATTTTTTTTGCTGTGATACCTATCTTAATTGGAGCTTTCGGTAATTGGTTGAT
TCCTCTGCTAGTAGGAGGTAAAGATATAATTTACCCGCGAATAAACAACTTAAGTTATTGACTATCTCCTAATGCACTAT
ATTTACTAATACTGTCCTTTAGAACGGATAAAGGAGTTGGTGCTGGATGAACTATTTACCCCCCTTTATCTGTGTACCCC
TATCATAGGGGCCCTAGGATGGATGTTCTTATTGTGTCACTACATCTAGCTGGGCTCAGCTCTCTAGTGGGGGCTATTAA
CTTTGCTAGGACCAATAAAAATATGCCAGTGTTAGAAATGAAAGGAGAACGAGCGGAGCTTTATGTTTTAAGGATTAGAG
TTACTGCAGTTCTTTTAATTATTTCAATTCCGGTTCTAGGAGGGGGCATCACAATAATCTTG
>KF643385EPBC
CAAGGTTGAGGTTAATGATCCGAATGCAACTGGGTCATCCTGGAGCAGTGTTCTTAAAAAGAGATTGATTCTATAATGTG
GTGGTTACAACGCATGCCTTAATAATAATTTTTTTTGCTGTGATACCTATCTTAATTGGAGCTTTCGGTAATTGGTTGAT
TCCTCTGCTAGTAGGAGGTAAAGATATAATTTACCCGCGAATAAATAACTTAAGTTATTGACTATCTCCTAATGCACTAT
ATTTGCTAATACTGTCCTTTAGAACAGATAAAGGAGTTGGTGCTGGATGAACTATTTACCCCCCTTTATCTGTGTACCCC
TATCATAGGGGCCCTAGGATAGATGTTCTTATTGTGTCACTACATCTAGCTGGGCTCAGCTCTCTAGTGGGGGCTATTAA
CTTTGCTAGGACCAATAAAAATATGCCAGTGTTAGAAATGAAAGGAGAACGAGCGGAGCTTTATGTTTTAAGGATTAGAG
TTACTGCAGTTCTTTTAATTATTTCAATTCCGGTTTTAGGAGGGGGTATCACAATAATCTTG
>KF643387EPBC
CAAGGTTGAGGTTAATGATCCGAATGCAACTGGGTCATCCTGGAGCAGTGTTCTTAAAAAGAGATTGATTCTATAATGTG
GTGGTTACAACGCATGCCTTAATAATAATTTTTTTTGCTGTGATACCTATCTTAATTGGAGCTTTCGGTAATTGGTTGAT
TCCTCTGCTAGTAGGAGGTAAAGATATAATTTACCCGCGAATAAATAACTTAAGTTATTGACTATCTCCTAATGCACTAT
ATTTACTAATATTGTCCTTTAGAACGGATAAAGGAGTTGGTGCTGGATGAACTATTTACCCCCCTTTATCTGTGTACCCC
TATCATAGGGGCCCTAGGATAGATGTTCTTATTGTGTCACTACATCTAGCTGGGCTCAGCTCTCTAGTGGGGGCTATTAA
CTTTGCTAGGACCAATAAAAATATGCCAGTGTTAGAAATGAAAGGAGAACGAGCGGAGCTTTATGTTTTAAGGATTAGAG
TTACTGCAGTTCTTTTAATTATTTCAATTCCGGTTCTAGGAGGGGGTATCACAATAATCTTG
>KF643419EPBC
CAAGGTTGAGGTTAATGATCCGAATGCAACTGGGTCATCCTGGAGCAGTGTTCTTAAAAAGAGATTGATTCTATAATGTG
GTGGTTACAACGCATGCCTTAATAATAATTTTTTTTGCTGTGATACCTATCTTAATTGGAGCTTTCGGTAATTGGTTGAT
TCCTCTGCTAGTAGGAGGTAAAGATATAATTTACCCGCGAATAAATAACTTAAGTTATTGACTATCTCCTAATGCACTAT
ATTTACTAATACTGTCCTTTAGAACGGATAAAGGAGTTGGTGCTGGATGAACTATTTACCCCCCTTTATCTGTGTACCCC
TATCATAGGGGCCCTAGGATAGATGTTCTTATTGTGTCACTACATCTAGCTGGGCTCAGCTCTCTAGTGGGGGCTATTAA
CTTTGCTAGGACCAATAAAAATATACCAGTGTTAGAAATGAAAGGAGAACGAGCGGAGCTTTATGTTTTAAGGATCAGAG
TTACTGCAGTTCTTTTAATTATCTCAATTCCGGTTCTAGGAGGGGGTATCACAATAATCTTG
>KF643426WANS
CAAGGTTGAGGTTAATGATCCGAATGCAACTGGGTCATCCTGGAGCAGTGTTCTTAAAAAGAGATTGATTCTATAATGTG
GTGGTTACAACGCATGCCTTAATAATAATTTTTTTTGCTGTGATACCTATCTTAATTGGAGCTTTCGGTAATTGGTTGAT
TCCTCTGCTAGTAGGAGGTAAAGATATAATTTACCCGCGAATAAATAACTTAAGTTATTGACTATCTCCTAATGCACTAT
ACTTACTAATACTGTCCTTTAGAACGGATAAAGGAGTTGGTGCTGGATGAACTATTTACCCCCCTTTATCTGTGTACCCC
TATCATAGGGGCCCTAGGATAGATGTTCTTATTGTGTCACTACATCTAGCTGGGCTCAGCTCTCTAGTGGGGGCTATTAA
CTTTGCTAGGACCAATAAAAATATGCCAGTGTTAGAAATGAAAGGAGAACGAGCGGAGCTTTATGTTTTAAGGATTAGAG
TTACTGCAGTTCTTTTAATTATTTCAATTCCGGTTTTAGGAGGGGGTATCACAATAATCTTG
>KF643427WANS
CAAGGTTGAGGTTAATGATCCGAATGCAACTGGGTCATCCTGGAGCAGTGTTCTTAAAAAGAGATTGATTCTATAATGTG
GTGGTTACAACGCATGCCTTAATAATAATTTTTTTTGCTGTGATACCTATCTTAATTGGAGCTTTCGGTAATTGGTTGAT
TCCTCTGCTAGTAGGAGGTAAAGATATAATTTACCCGCGAATAAATAACTTAAGTTATTGACTATCTCCTAATGCACTAT
ATTTGCTAATACTGTCCTTTAGAACGGATAAAGGAGTTGGTGCTGGATGAACTATTTACCCCCCTTTATCTGTGTACCCC
TATCATAGGGGCCCTAGGATAGATGTTCTTATTGTGTCACTACATCTAGCTGGGCTCAGCTCTCTAGTGGGGGCTATTAA
CTTTGCTAGGACCAATAAAAATATGCCAGTGTTAGAAATGAAAGGAGAACGAGCGGAGCTTTATGTTTTAAGGATTAGAG
TTACTGCAGTTCTTTTAATTATTTCAATTCCGGTTTTAGGAGGGGGTATCACAATAATCTTG
>KF643460EPBC
CAAGGTTGAGGTTAATGATCCGAATGCAACTGGGTCATCCTGGAGCAGTGTTCTTAAAAAGAGATTGATTCTATAATGTG
GTGGTTACAACGCATGCCTTAATAATAATTTTTTTTGCTGTGATACCTATCTTAATTGGAGCTTTCGGTAATTGGTTGAT
TCCTCTGCTAGTAGGAGGTAAAGATATAATTTACCCGCGAATAAATAACTTAAGTTATTGACTATCTCCTAATGCACTAT
ATTTGCTAATACTGTCCTTTAGAACGGATAAAGGAGTTGGTGCTGGATGAACTATTTACCCCCCTTTATCTGTGTACCCC
TATCATAGGGGCCCTAGGATAGATGTTCTTATTGTGTCACTACATCTAGCTGGGCTCAGCTCTCTAGTGGGGGCTATTAA
TTTTGCTAGGACCAATAAAAATATGCCAGTGTTAGAAATGAAAGGAGAACGAGCGGAGCTTTATGTTTTAAGGATTAGAG
TTACTGCAGTTCTTTTAATTATTTCAATTCCGGTTTTAGGAGGGGGTATCACAATAATCTTG
>KF643487EPAl
CAAGGTTGAGGTTAATGATCCGAATGCAACTGGGTCATCCTGGAGCAGTGTTCTTAAAAAGAGATTGATTCTATAATGTG
GTGGTTACAACGCATGCCTTAATAATAATTTTTTTTGCTGTGATACCTATCTTAATTGGAGCTTTCGGTAATTGGTTGAT
TCCTCTGCTAGTAGGAGGTAAAGATATAATTTACCCGCGAATAAATAACTTAAGTTATTGACTATCTCCTAATGCACTAT
ATTTACTAATACTGTCCTTTAGAACGGATAAAGGAGTTGGTGCTGGATGAACTATTTACCCCCCTTTATCTGTGTACCCC
TATCATAGGGGCCCTAGGATAGATGTTCTTATTGTGTCCCTACATCTAGCTGGGCTCAGCTCTCTAGTGGGGGCTATTAA
CTTTGCTAGGACCAATAAAAATATGCCAGTGTTAGAAATGAAAGGAGAACGAGCGGAGCTTTATGTTTTAAGGATTAGAG
TTACTGCAGTTCTTTTAATTATTTCAATTCCGGTTTTAGGAGGGGGTATCACAATAATCTTG
>KF643497WANB
CAAGGTTGAGGTTAATGATCCGAATGCAACTGGGTCATCCTGGAGCAGTGTTCTTAAAAAGAGATTGATTCTATAATGTG
GTGGTTACAACGCATGCCTTAATAATAATTTTTTTTGCTGTGATACCTATCTTAATTGGAGCTTTCGGTAATTGGTTGAT
TCCTCTGCTAGTAGGAGGTAAAGATATAATTTACCCGCGAATAAATAACTTAAGTTATTGACTATCTCCTAATGCACTAT
ACTTACTAATACTGTCCTTTAGAACGGATAAAGGAGTTGGTGCTGGATGAACTATTTACCCCCCTTTATCTGTGTACCCC
TATCATAGGGGCCCTAGGATAGATGTTCTTATTGTGTCACTACATCTAGCTGGGCTCAGCTCTCTAGTGGGGGCTATTAA
CTTTGCTAGGACCAATAAAAATATGCCAGTGTTAGAAATGAAAGGAGAACGAGCGGAGCTTTATGTTTTAAGGATTAGAG
TTACTGCAGTTCTTTTAATTATTTCAATTCCGGTTTTAGGAGGGGGTATCACAATAATCTTG
>KF643502EPBC
CAAGGTTGAGGTTAATGATCCGAATGCAACTGGGTCATCCTGGAGCAGTGTTCTTAAAAAGAGATTGATTCTATAATGTG
GTGGTTACAACGCATGCCTTAATAATAATTTTTTTTGCTGTGATACCTATCTTAATTGGAGCTTTCGGTAATTGGTTGAT
TCCTCTGCTAGTAGGAGGTAAAGATATAATTTACCCGCGAATAAATAACTTAAGTTATTGACTATCTCCTAATGCACTAT
ATTTGCTAATACTGTCCTTTAGAACGGATAAAGGAGTTGGTGCTGGATGAACTATTTACCCCCCTTTATCTGTGTACCCC
TATCATAGGGGCCCTAGGATAGATGTTCTTATTGTGTCACTACATCTAGCTGGGCTCAGCTCTCTAGTGGGGGCTATTAA
CTTTGCTAGGACCAATAAAAATATGCCAGTGTTAGAAATGAAAGGAGAACGAGCGGAGCTTTATGTTTTAAGGATTAGAG
TTACTGCAGTTCTTTTAATTATTTCAATTCCGGTTTTAGGAGGGGGTATCACAATAATCTTG
>KF643600WANS
CAAGGTTGAGGTTAATGATCCGAATGCAACTGGGTCATCCTGGAGCAGTGTTCTTAAAAAGAGATTGATTCTATAATGTG
GTGGTTACAACGCATGCCTTAATAATAATTTTTTTTGCTGTGATACCTATCTTAATTGGAGCTTTCGGTAATTGGTTGAT
TCCTCTGCTAGTAGGAGGTAAAGATATAATTTACCCGCGAATAAATAACTTAAGTTATTGACTATCTCCTAATGCACTAT
ACTTACTAATACTGTCCTTTAGAACGGATAAAGGAGTTGGTGCTGGATGAACTATTTACCCCCCTTTATCTGTGTACCCC
TATCATAGGGGCCCTAGGATAGATGTTCTTATTGTGTCACTACATCTAGCTGGGCTCAGCTCTCTAGTGGGGGCTATTAA
CTTTGCTAGGACCAATAAAAATATGCCAGTGTTAGAAATGAAAGGAGAACGAGCGGAGCTTTATGTTTTAAGGATTAGAG
TTACTGCAGTTCTTTTAATTATTTCAATTCCGGTTTTAGGAGGGGGTATCACAATAATCTTG
>KF643628WANB
CAAGGTTGAGGTTAATGATCCGAATGCAACTGGGTCATCCTGGAGCAGTGTTCTTAAAAAGAGATTGATTCTATAATGTG
GTGGTTACAACGCATGCCTTAATAATAATTTTTTTTGCTGTGATACCTATCTTAATTGGAGCTTTCGGTAATTGGTTGAT
TCCTCTGCTAGTAGGAGGTAAAGATATAATTTACCCGCGAATAAATAACTTAAGTTATTGACTATCTCCTAATGCACTAT
ACTTACTAATACTGTCCTTTAGAACGGATAAAGGAGTTGGTGCTGGATGAACTATTTACCCCCCTTTATCTGTGTACCCC
TATCATAGGGGCCCTAGGATAGATGTTCTTATTGTGTCACTACATCTAGCTGGGCTCAGCTCTCTAGTGGGGGCTATTAA
CTTTGCTAGGACCAATAAAAATATGCCAGTGTTAGAAATGAAAGGAGAACGAGCGGAGCTTTATGTTTTAAGGATTAGAG
TTACTGCAGTTCTTTTAATTATTTCAATTCCGGTTTTAGGAGGGGGTATCACAATAATCTTG
>KF643676EPBC
CAAGGTTGAGGTTAATGATCCGAATGCAACTGGGTCATCCTGGAGCAGTGTTCTTAAAAAGAGATTGATTCTATAATGTG
GTGGTTACAACGCATGCCTTAATAATAATTTTTTTTGCTGTGATACCTATCTTAATTGGAGCTTTCGGTAATTGGTTGAT
TCCTCTGCTAGTAGGAGGTAAAGATATAATTTACCCGCGAATAAATAACTTAAGTTATTGACTATCTCCTAATGCACTAT
ATTTGCTAATACTGTCCTTTAGAACGGATAAAGGAGTTGGTGCTGGATGAACTATTTATCCCCCTTTATCTGTGTACCCC
TATCATAGGGGCCCTAGGATAGATGTTCTTATTGTGTCACTACATCTAGCTGGGCTCAGCTCTCTAGTGGGGGCTATTAA
CTTTGCTAGGACCAATAAAAATATGCCAGTGTTAGAAATGAAAGGAGAACGAGCGGAGCTTTATGTTTTAAGGATTAGAG
TTACTGCAGTTCTTTTAATTATTTCAATTCCGGTTTTAGGAGGGGGTATCACAATAATCTTG
>KF643701WANB
CAAGGTTGAGGTTAATGATCCGAATGCAACTGGGTCATCCTGGAGCAGTGTTCTTAAAAAGAGATTGATTCTATAATGTG
GTGGTTACAACGCATGCCTTAATAATAATTTTTTTTGCTGTGATACCTATCTTAATTGGAGCTTTCGGTAATTGGTTGAT
TCCTCTGCTAGTAGGAGGTAAAGATATAATTTACCCGCGAATAAATAACTTAAGTTATTGACTATCTCCTAATGCACTAT
ACTTACTAATACTGTCCTTTAGAACGGATAAAGGAGTGGGTGCTGGATGAACTATTTACCCCCCTTTATCTGTGTACCCC
TATCATAGGGGCCCTAGGATAGATGTTCTTATTGTGTCACTACATCTAGCTGGGCTCAGCTCTCTAGTGGGGGCTATTAA
CTTTGCTAGGACCAATAAAAATATGCCAGTGTTAGAAATGAAAGGAGAACGAGCGGAGCTTTATGTTTTAAGGATTAGAG
TTACTGCAGTTCTTTTAATTATTTCAATCCCGGTTTTAGGAGGGGGTATCACAATAATCTTG
>KF643735EPAl
CAAGGTTGAGGTTAATGATCCGAATGCAACTGGGTCATCCTGGAGCAGTGTTCTTAAAAAGAGATTGATTCTATAATGTG
GTGGTTACAACGCATGCCTTAATAATAATTTTTTTTGCTGTGATACCTATCTTAATTGGAGCTTTCGGTAATTGGTTGAT
TCCTCTGCTAGTAGGAGGTAAAGATATAATTTACCCGCGAATAAATAACTTAAGTTATTGACTATCTCCTAATGCACTAT
ATTTACTAATACTGTCCTTTAGAACGGATAAAGGAGTTGGTGCTGGATGAACTATTTACCCCCCTTTATCTGTGTACCCC
TATCATAGGGGCCCTAGGATAGATGTTCTTATTGTGTCACTACATCTAGCTGGGCTCAGCTCTCTAGTGGGGGCTATTAA
CTTTGCTAGGACCAATAAAAATATGCCAGTGTTAGAAATGAAAGGAGAACGAGCGGAGCTTTATGTTTTAAGGATTAGAG
TTACTGCAGTCCTTTTAATTATTTCAATTCCGGTTTTAGGAGGGGGTATCACAATAATCTTG
>KF643750EPBC
CAAGGTTGAGGTTAATGATCCGAATGCAACTGGGTCATCCTGGAGCAGTGTTCTTAAAAAGAGATTGATTCTATAATGTG
GTGGTTACAACGCATGCCTTAATAATAATTTTTTTTGCTGTGATACCTATCTTAATTGGAGCTTTCGGTAATTGGTTGAT
TCCTTTGCTAGTAGGAGGTAAAGATATAATTTACCCGCGAATAAACAACTTAAGTTATTGACTATCTCCTAATGCACTAT
ATTTGCTAATACTGTCCTTTAGAACGGATAAAGGAGTTGGTGCTGGATGAACTATTTACCCCCCTTTATCTGTGTACCCC
TATCATAGGGGCCCTAGGATAGATGTTCTTATTGTGTCACTACATCTAGCTGGGCTCAGCTCTCTAGTGGGGGCTATTAA
CTTTGCTAGGACCAATAAAAATATGCCAGTGTTAGAAATGAAAGGAGAACGAGCGGAGCTTTATGTTTTAAGGATTAGAG
TTACTGCAGTTCTTTTAATTATTTCAATTCCGGTTTTAGGAGGGGGTATCACAATAATCTTG
>KF643757WANS
CAAGGTTGAGGTTAATGATCCGAATGCAACTGGGTCATCCTGGAGCAGTGTTCTTAAAAAGAGATTGATTCTATAATGTG
GTGGTTACAACGCATGCCTTAATAATAATTTTTTTTGCTGTGATACCTATCTTAATTGGAGCTTTCGGTAATTGGTTGAT
TCCTCTGCTAGTAGGAGGTAAAGATATAATTTACCCGCGAATAAATAACTTAAGTTATTGACTATCTCCTAATGCACTAT
ATTTGCTAATACTGTCCTTTAGAACGGATAAAGGAGTTGGTGCTGGATGAACTATTTACCCCCCTTTATCTGTGTACCCC
TATCATAGGGGCCCTAGGATAGATGTTCTTATTGTGTCACTACATCTAGCTGGGCTCAGCTCTCTAGTGGGGGCTATTAA
CTTTGCTAGGACCAATAAAAATATGCCAGTGTTAGAAATGAAAGGAGAACGAGCGGAGCTTTATGTTTTAAGGATTAGAG
TTACTGCAGTTCTTTTAATTATTTCAATTCCGGTTTTAGGAGGGGGTATCACAATAATCTTG
>KF643770EPBC
CAAGGTTGAGGTTAATGATCCGAATGCAACTGGGTCATCCTGGAGCAGTGTTCTTAAAAAGAGATTGATTCTATAATGTG
GTGGTTACAACGCATGCCTTAATAATAATTTTTTTTGCTGTGATACCTATCTTAATTGGAGCTTTCGGTAATTGGTTGAT
TCCTCTGCTAGTAGGAGGTAAAGATATAATTTACCCGCGAATAAATAACTTAAGTTATTGACTATCTCCTAATGCACTAT
ATTTGCTAATACTGTCCTTTAGAACGGATAAAGGAGTTGGTGCTGGATGAACTATTTACCCCCCTTTATCTGTGTACCCC
TATCATAGGGGCCCTAGGATAGATGTTCTTATTGTGTCACTGCATCTAGCTGGGCTCAGCTCTCTAGTGGGGGCTATTAA
CTTTGCTAGGACCAATAAAAATATGCCAGTGTTAGAAATGAAAGGAGAACGAGCGGAGCTTTATGTTTTAAGGATTAGAG
TTACTGCAGTTCTTTTAATTATTTCAATTCCGGTTCTAGGAGGGGGTATCACAATAATCTTG
>KF643789WANB
CAAGGTTGAGGTTAATGATCCGAATGCAACTGGGTCATCCTGGAGCAGTGTTCTTAAAAAGAGATTGATTCTATAATGTG
GTGGTTACAACGCATGCCTTAATAATAATTTTTTTTGCTGTGATACCTATCTTAATTGGAGCTTTCGGTAATTGGTTGAT
TCCTCTGCTAGTAGGAGGTAAAGATATAATTTACCCGCGAATAAATAACTTAAGTTATTGACTATCTCCTAATGCACTAT
ACTTACTAATACTGTCCTTTAGAACGGATAAAGGAGTTGGTGCTGGATGAACTATTTACCCCCCTTTATCTGTGTACCCC
TATCATAGGGGCCCTAGGATAGATGTTCTTATTGTGTCACTACATCTAGCTGGGCTCAGCTCTCTAGTGGGGGCTATTAA
CTTTGCTAGGACCAATAAAAATATGCCAGTGTTAGAAATGAAAGGAGAACGAGCGGAGCTTTATGTTTTAAGGATTAGAG
TTACTGCAGTTCTTTTAATTATTTCAATTCCGGTTTTAGGAGGGGGTATCACAATAATCTTG
>KF643795EPBC
CAAGGTTGAGGTTAATGATCCGAATGCAACTGGGTCATCCTGGAGCAGTGTTCTTAAAAAGAGATTGATTCTATAATGTG
GTGGTTACAACGCATGCCTTAATAATAATTTTTTTTGCTGTGATACCTATCTTAATTGGAGCTTTCGGTAATTGGTTGAT
TCCTCTGCTAGTAGGAGGTAAAGATATAATTTACCCGCGAATAAATAATTTAAGTTATTGACTATCTCCTAATGCACTAT
ATTTGCTAATACTGTCCTTTAGAACGGATAAAGGAGTTGGTGCTGGATGAACTATTTACCCCCCTTTATCTGTGTACCCC
TATCATAGGGGCCCTAGGATAGATGTTCTTATTGTGTCACTACATCTAGCTGGGCTCAGCTCTCTAGTGGGGGCTATTAA
CTTTGCTAGGACCAATAAAAATATGCCAGTGTTAGAAATGAAAGGAGAACGAGCGGAGCTTTATGTTTTAAGGATTAGAG
TTACTGCAGTTCTTTTAATTATTTCAATTCCGGTTTTAGGAGGGGGTATCACAATAATCTTG
>KF643812WANS
CAAGGTTGAGGTTAATGATCCGAATGCAACTGGGTCATCCTGGAGCAGTGTTCTTAAAAAGAGATTGATTCTATAATGTG
GTGGTTACAACGCATGCCTTAATAATAATTTTTTTTGCTGTGATACCTATCTTAATTGGAGCTTTCGGTAATTGGTTGAT
TCCTCTACTAGTAGGAGGTAAAGATATAATTTACCCGCGAATAAATAACTTAAGTTATTGACTATCTCCTAATGCACTAT
ACTTACTAATACTGTCCTTTAGAACGGATAAAGGAGTTGGTGCTGGATGAACTATTTACCCCCCTTTATCTGTGTACCCC
TATCATAGGGGCCCTAGGATAGATGTTCTTATTGTGTCACTACATCTAGCTGGGCTCAGCTCTCTAGTGGGGGCTATTAA
CTTTGCTAGGACCAATAAAAATATGCCAGTGTTAGAAATGAAAGGAGAACGAGCGGAGCTTTATGTTTTAAGGATTAGAG
TTACTGCAGTTCTTTTAATTATTTCAATTCCGGTTTTAGGAGGGGGTATCACAATAATCTTG
>KF643820WANS
CAAGGTTGAGGTTAATGATCCGAATGCAACTGGGTCATCCTGGAGCAGTGTTCTTAAAAAGAGATTGATTCTATAATGTG
GTGGTTACAACGCATGCCTTAATAATAATTTTTTTTGCTGTGATACCTATCTTAATTGGAGCTTTCGGTAATTGGTTGAT
TCCTCTGCTAGTAGGAGGTAAAGATATAATTTACCCGCGAATAAATAACTTAAGTTATTGACTATCTCCTAATGCACTAT
ATTTGCTAATACTGTCCTTTAGAACGGATAAAGGAGTTGGTGCTGGATGAACTATTTACCCCCCTTTATCTGTGTACCCC
TATCATAGGGGCCCTAGGATAGATGTTCTTATTGTGTCACTACATCTAGCTGGGCTCAGCTCTCTAGTGGGGGCTATTAA
CTTTGCTAGGACCAATAAAAATATGCCAGTGTTAGAAATGAAAGGAGAACGAGCGGAGCTTTATGTTTTAAGGATTAGAG
TTACTGCAGTTCTTTTAATTATTTCAATTCCGGTTTTAGGAGGGGGTATCACAATAATCTTG
>KF643889EPBC
CAAGGTTGAGGTTAATGATCCGAATGCAACTGGGTCATCCTGGAGCAGTGTTCTTAAAAAGAGATTGATTCTATAATGTG
GTGGTTACAACGCATGCCTTAATAATAATTTTTTTTGCTGTGATACCTATCTTAATTGGAGCTTTCGGTAATTGGTTGAT
TCCTCTGCTAGTAGGAGGTAAAGATATAATTTACCCGCGAATAAATAACTTAAGTTATTGACTATCTCCTAATGCACTAT
ATTTGCTAATACTGTCCTTTAGAACGGATAAAGGAGTTGGTGCTGGATGAACTATTTACCCCCCTTTATCTGTGTACCCC
TATCATAGGGGCCCTAGGATAGATGTTCTTATTGTGTCACTACATCTAGCTGGGCTCAGCTCTCTAGTGGGGGCTATTAA
CTTTGCTAGGACCAATAAAAATATGCCAGTGTTAGAAATGAAAGGAGAACGAGCGGAGCTTTATGTTTTAAGGATTAGAG
TTACTGCAGTTCTTTTAATTATTTCAATTCCGGTTTTAGGAGGGGGTATCACAATAATCTTG
>KF643915
CAAGGTTGAGGTTAATGATCCGAATGCAACTGGGTCATCCTGGAGCAGTGTTCTTAAAAAGAGATTGATTCTATAACGTG
GTGGTTACAACGCATGCCTTAATAATAATTTTTTTTGCTGTGATACCTATCTTAATTGGAGCTTTCGGTAATTGGTTGAT
TCCTCTGCTAGTAGGAGGTAAAGATATAATTTACCCGCGAATAAATAACTTAAGTTATTGACTATCTCCTAATGCACTAT
ACTTACTAATACTGTCCTTTAGAACGGATAAAGGAGTTGGTGCTGGATGAACTATTTACCCCCCTTTATCTGTGTACCCC
TATCATAGGGGCCCTAGGATAGATGTTCTTATTGTGTCACTACATCTAGCTGGGCTCAGCTCTCTAGTGGGGGCTATTAA
CTTTGCTAGGACCAATAAAAATATGCCAGTGTTAGAAATGAAAGGAGAACGAGCGGAGCTTTATGTTTTAAGGATTAGAG
TTACTGCAGTTCTTTTAATTATTTCAATTCCGGTTTTAGGAGGGGGTATCACAATAATCTTG
>KF643952EPAl
CAAGGTTGAGGTTAATGATCCGAATGCAACTGGGTCATCCTGGAGCAGTGTTCTTAAAAAGAGATTGATTCTATAATGTG
GTGGTTACAACGCATGCCTTAATAATAATTTTTTTTGCTGTGATACCTATCTTAATTGGAGCTTTCGGTAATTGGTTGAT
TCCTCTGCTAGTAGGAGGTAAAGATATAATCTACCCGCGAATAAATAACTTAAGTTATTGACTATCTCCTAATGCACTAT
ATTTGCTAATACTGTCCTTTAGAACGGATAAAGGAGTTGGTGCTGGATGAACCATTTACCCCCCTTTATCTGTGTACCCC
TATCATAGGGGCCCTAGGATAGATGTTCTTATTGTGTCACTACATCTAGCTGGGCTCAGCTCTCTAGTGGGGGCTATTAA
CTTTGCTAGGACCAATAAAAATATGCCAGTGTTAGAAATGAAAGGAGAACGAGCGGAGCTTTATGTTTTAAGGATTAGAG
TTACTGCAGTTCTTTTAATTATTTCAATTCCGGTTTTAGGAGGGGGTATCACAATAATCTTG
>KF643955EPBC
CAAGGTTGAGGTTAATGATCCGAATGCAACTGGGTCATCCTGGAGCAGTGTTCTTAAAAAGAGATTGATTCTATAATGTG
GTGGTTACAACGCATGCCTTAATAATAATTTTTTTTGCTGTGATACCTATCTTAATTGGAGCTTTCGGTAATTGGTTGAT
TCCTCTGCTAGTAGGAGGTAAAGATATAATTTACCCGCGAATAAATAACTTAAGTTATTGACTATCTCCTAATGCACTAT
ATTTACTAATACTGTCCTTTAGAACGGATAAAGGAGTTGGTGCTGGATGAACTATTTACCCCCCTTTATCTGTGTACCCG
TATCATAGGGGCCCTAGGATAGATGTTCTTATTGTGTCACTACATCTAGCTGGGCTCAGCTCTCTAGTGGGGGCTATTAA
CTTTGCTAGGACCAATAAAAATATGCCAGTGTTAGAAATGAAAGGAGAACGAGCGGAGCTTTATGTTTTAAGGATTAGAG
TTACTGCAGTTCTTTTAATTATTTCAATTCCGGTTCTAGGAGGGGGTATCACAATAATCTTG
>KF643956
CAAGGTTGAGGTTAATGATCCGAATGCAACTGGGTCATCCTGGAGCAGTGTTCTTAAAAAGAGATTGATTCTATAATGTG
GTGGTTACAACGCATGCCTTAATAATAATTTTTTTTGCTGTGATACCTATCTTAATTGGAGCTTTCGGTAATTGGCTGAT
TCCCCTGCTAGTAGGAGGTAAAGATATAATTTACCCGCGAATAAATAACTTAAGTTATTGACTATCTCCTAATGCACTAT
ATTTACTAATACTGTCCTTTAGAACGGATAAAGGAGTTGGTGCTGGATGAACTATTTACCCCCCTTTATCTGTGTACCCC
TATCATAGGGGCCCTAGGATAGATGTTCTTATTGTGTCACTACATCTAGCTGGGCTCAGCTCTCTAGTGGGGGCTATTAA
CTTTGCTAGGACCAATAAAAATATGCCAGTGTTAGAAATGAAAGGAGAACGAGCGGAGCTTTATGTTTTAAGGATTAGAG
TTACTGCAGTTCTTTTAATTATCTCAATTCCGGTCTTAGGAGGGGGTATCACAATAATCTTG
>KF644043
CAAGGTTGAGGTTAATGATCCGAATGCAACTGGGTCATCCTGGAGCAGTGTTCTTAAAAAGAGATTGATTCTATAATGTG
GTGGTTACAACGCATGCCTTAATAATAATTTTTTTTGCTGTGATACCTATCTTAATTGGAGCTTTCGGTAATTGGTTGAT
TCCTCTGCTAGTAGGAGGTAAAGATATAATTTACCCGCGAATAAATAACTTAAGTTATTGACTATCTCCTAATGCACTAT
ACTTACTAATACTGTCCTTTAGAACGGATAAAGGAGTTGGTGCTGGATGAACTATTTACCCCCCTTTATCTGTGTACCCC
TATCATAGGGGCCCTAGGATAGATGTTCTTATTGTGTCACTACATCTAGCTGGGCTCAGCTCTCTAGTGGGGGCTATTAA
CTTTGCTAGGACCAATAAAAATATGCCAGTGTTAGAAATGAAAGGAGAACGAGCGGAGCTTTATGTTTTAAGGATTAGAG
TTACTGCAGTTCTTTTAATTATTTCAATTCCGGTTTTAGGAGGGGGTATCACAATAATCTTG
>KF644059WANB
CAAGGTTGAGGTTAATGATCCGAATGCAACTGGGTCATCCTGGAGCAGTGTTCTTAAAAAGAGATTGATTCTATAATGTG
GTGGTTACAACGCATGCCTTAATAATAATTTTTTTTGCTGTGATACCTATCTTAATTGGAGCTTTCGGTAATTGGTTGAT
TCCTCTGCTAGTAGGAGGTAAAGATATAATTTACCCGCGAATAAATAACTTAAGTTATTGACTATCTCCTAATGCACTAT
ACTTACTAATACTGTCCTTTAGAACGGATAAAGGAGTTGGTGCTGGATGAACTATTTACCCCCCTTTATCTGTGTACCCC
TATCATAGGGGCCCTAGGATAGATGTTCTTATTGTGTCACTACATCTAGCTGGGCTCAGCTCTCTAGTGGGGGCTATTAA
CTTTGCTAGGACCAATAAAAATATGCCAGTGTTAGAAATGAAAGGAGAACGAGCGGAGCTTTATGTTTTAAGGATTAGAG
TTACTGCAGTTCTTTTAATTATTTCAATTCCGGTTTTAGGAGGGGGTATCACAATAATCTTG
>KF644073WANS
CAAGGTTGAGGTTAATGATCCGAATGCAACTGGGTCATCCTGGAGCAGTGTTCTTAAAAAGAGATTGATTCTATAATGTG
GTGGTTACAACGCATGCCTTAATAATAATTTTTTTTGCTGTGATACCTATCTTAATTGGAGCTTTCGGTAATTGGCTGAT
TCCCCTGCTAGTAGGAGGTAAAGATATAATTTACCCGCGAATAAATAACTTAAGTTATTGACTATCTCCTAATGCACTAT
ATTTACTAATACTGTCCTTTAGAACGGATAAAGGAGTTGGTGCTGGATGAACTATTTACCCCCCTTTATCTGTGTACCCC
TATCATAGGGGCCCTAGGATAGATGTTCTTATTGTGTCACTACATCTAGCTGGGCTCAGCTCTCTAGTGGGGGCTATTAA
CTTTGCTAGGACCAATAAAAATATGCCAGTGTTAGAAATGAAAGGAGAACGAGCGGAGCTTTATGTTTTAAGGATTAGAG
TTACTGCAGTTCTTTTAATTATCTCAATTCCGGTCTTAGGAGGGGGTATCACAATAATCTTG
>KF644107EPAl
CAAGGTTGAGGTTAATGATCCGAATGCAACTGGGTCATCCTGGAGCAGTGTTCTTAAAAAGAGATTGATTCTATAATGTG
GTGGTTACAACGCATGCCTTAATAATAATTTTTTTTGCTGTGATACCTATCTTAATTGGAGCTTTCGGTAATTGGCTGAT
TCCTCTGCTAGTAGGAGGTAAAGATATAATTTACCCGCGAATAAATAACTTAAGTTATTGACTATCTCCTAATGCACTAT
ATTTACTAATACTGTCCTTTAGAACGGATAAAGGAGTTGGTGCTGGATGAACTATTTACCCCCCTTTATCTGTGTACCCC
TATCATAGGGGCCCTAGGATAGATGTTCTTATTGTGTCACTACATCTAGCTGGGCTCAGCTCTCTAGTGGGGGCTATTAA
CTTTGCTAGGACCAATAAAAATATGCCAGTGTTAGAAATGAAAGGAGAACGAGCGGAGCTTTATGTTTTAAGGATTAGAG
TTACTGCAGTTCTTTTAATTATTTCAATTCCGGTTTTAGGAGGGGGTATCACAATAATCTTG
>KF644123EPAl
CAAGGTTGAGGTTAATGATCCGAATGCAACTGGGTCATCCTGGAGCAGTGTTCTTAAAAAGAGATTGATTCTATAATGTG
GTGGTTACAACGCATGCCTTAATAATAATTTTTTTTGCTGTGATACCTATCTTAATTGGAGCTTTCGGTAATTGGCTGAT
TCCTCTGCTAGTAGGAGGTAAAGATATAATTTACCCGCGAATAAATAACTTAAGTTATTGACTATCTCCTAATGCACTAT
ATTTACTAATACTGTCCTTTAGAACGGATAAAGGAGTTGGTGCTGGATGAACTATTTACCCCCCTTTATCTGTGTACCCC
TATCATAGGGGCCCTAGGATAGATGTTCTTATTGTGTCACTACATCTAGCTGGGCTCAGCTCTCTAGTGGGGGCTATTAA
CTTTGCTAGGACCAATAAAAATATGCCAGTGTTAGAAATGAAAGGAGAACGAGCGGAGCTTTATGTTTTAAGGATTAGAG
TTACTGCAGTTCTTTTAATTATTTCAATTCCGGTTTTAGGAGGGGGTATCACAATAATCTTG
>KF644190EPBC
CAAGGTTGAGGTTAATGATCCGAATGCAACTGGGTCATCCTGGAGCAGTGTTCTTAAAAAGAGATTGATTCTATAATGTG
GTGGTTACAACGCATGCCTTAATAATAATTTTTTTTGCTGTGATACCTATCTTAATTGGAGCTTTCGGTAATTGGTTGAT
TCCTCTGCTAGTAGGAGGTAAAGATATAATTTACCCGCGAATAAATAACTTAAGTTATTGACTATCTCCTAATGCACTAT
ATTTACTAATACTGTCCTTTAGAACGGATAAAGGAGTTGGTGCTGGATGAACTATTTACCCCCCTTTATCTGTGTACCCG
TATCATAGGGGCCCTAGGATAGATGTTCTTATTGTGTCACTACATCTAGCTGGGCTCAGCTCTCTAGTGGGGGCTATTAA
CTTTGCTAGGACCAATAAAAATATGCCAGTGTTAGAAATGAAAGGAGAACGAGCGGAGCTTTATGTTTTAAGGATTAGAG
TTACTGCAGTTCTTTTAATTATTTCAATTCCGGTTCTAGGAGGGGGTATCACAATAATCTTG
>KF644206EPAl
CAAGGTTGAGGTTAATGATCCGAATGCAACTGGGTCATCCTGGAGCAGTGTTCTTAAAAAGAGATTGATTCTATAATGTG
GTGGTTACAACGCATGCCTTAATAATAATTTTTTTTGCTGTGATACCTATCTTAATTGGAGCTTTCGGTAATTGGTTGAT
TCCTCTGCTAGTAGGAGGTAAAGATATAATTTACCCGCGAATAAATAACTTAAGTTATTGACTATCTCCTAATGCACTAT
ATTTGCTAATACTGTCCTTTAGAACGGATAAAGGAGTTGGTGCTGGATGAACTATTTACCCCCCTTTATCTGTGTACCCC
TATCATAGGGGCCCTAGGATAGATGTTCTTATTGTGTCACTACATCTAGCTGGGCTCAGCTCTCTAGTGGGGGCTATTAA
CTTTGCTAGGACCAATAAAAATATGCCAGTGTTAGAAATGAAAGGAGAACGAGCGGAGCTTTATGTTTTAAGGATTAGAG
TTACTGCAGTTCTTTTAATTATTTCAATTCCGGTTTTAGGAGGGGGTATCACAATAATCTTG
>KF644232EPBC
CAAGGTTGAGGTTAATGATCCGAATGCAACTGGGTCATCCTGGAGCAGTGTTCTTAAAAAGAGATTGATTCTATAATGTG
GTGGTTACAACGCATGCCTTAATAATAATTTTTTTTGCTGTGATACCTATCTTAATTGGAGCTTTCGGTAATTGGCTGAT
TCCTCTGCTAGTAGGAGGTAAAGATATAATTTACCCGCGAATAAATAACTTAAGTTATTGACTATCTCCTAATGCACTAT
ATCTACTAATACTGTCCTTTAGAACGGATAAAGGAGTTGGTGCTGGATGAACTATTTACCCCCCTTTATCTGTGTACCCC
TATCATAGGGGCCCTAGGATAGATGTTCTTATTGTGTCACTACATCTAGCTGGGCTCAGCTCTCTAGTGGGGGCTATTAA
CTTTGCTAGGACCAATAAAAATATGCCAGTGTTAGAAATGAAAGGAGAACGAGCGGAGCTTTATGTTTTAAGTATTAGAG
TTACTGCAGTTCTTTTAATTATTTCAATTCCGGTTTTAGGAGGGGGTATCACAATAATCTTG
>KF644263EPBC
CAAGGTTGAGGTTAATGATCCGAATGCAACTGGGTCATCCTGGAGCAGTGTTCTTAAAAAGAGATTGATTCTATAATGTG
GTGGTTACAACGCATGCCTTAATAATAATTTTTTTTGCTGTGATACCTATCTTAATTGGAGCTTTCGGTAATTGGTTGAT
TCCTCTGCTAGTAGGAGGTAAAGATATAATTTACCCGCGAATAAATAACTTAAGTTATTGACTATCTCCTAATGCACTAT
ATTTACTAATACTGTCCTTTAGAACGGATAAAGGAGTTGGTGCTGGATGAACTATTTACCCCCCTTTATCTGTGTACCCG
TATCATAGGGGCCCTAGGATAGATGTTCTTATTGTGTCACTACATCTAGCTGGGCTCAGCTCTCTAGTGGGGGCTATTAA
CTTTGCTAGGACCAATAAAAATATGCCAGTGTTAGAAATGAAAGGAGAACGAGCGGAGCTTTATGTTTTAAGGATTAGAG
TTACTGCAGTTCTTTTAATTATTTCAATTCCGGTTCTAGGAGGGGGTATTACAATAATCTTG
>KF644321WANS
CAAGGTTGAGGTTAATGATCCGAATGCAACTGGGTCATCCTGGAGCAGTGTTCTTAAAAAGAGATTGATTCTATAATGTG
GTGGTTACAACGCATGCCTTAATAATAATTTTTTTTGCTGTGATACCTATCTTAATTGGAGCTTTCGGTAATTGGTTGAT
TCCTCTGCTAGTAGGAGGTAAAGATATAATTTACCCGCGAATAAATAACTTAAGTTATTGACTATCTCCTAATGCACTAT
ATTTGCTAATACTGTCCTTTAGAACGGATAAAGGAGTTGGTGCTGGATGAACTATTTACCCCCCTTTATCTGTGTACCCC
TATCATAGGGGCCCTAGGATAGATGTTCTTATTGTGTCACTACATCTAGCTGGGCTCAGCTCTCTAGTGGGGGCTATTAA
CTTTGCTAGGACCAATAAAAATATGCCAGTGTTAGAAATGAAAGGAGAACGAGCGGAGCTTTATGTTTTAAGGATTAGAG
TTACTGCAGTTCTTTTAATTATTTCAATTCCGGTTTTAGGAGGGGGTATCACAATAATCTTG
>KF644327EPAl
CAAGGTTGAGGTTAATGATCCGAATGCAACTGGGTCATCCTGGAGCAGTGTTCTTAAAAAGAGATTGATTCTATAATGTG
GTGGTTACAACGCATGCCTTAATAATAATTTTTTTTGCTGTGATACCTATCTTAATTGGAGCTTTCGGTAATTGGTTGAT
TCCTCTGCTAGTAGGAGGTAAAGATATAATTTACCCGCGAATAAATAACTTAAGTTATTGACTATCTCCTAATGCACTAT
ATTTACTAATACTGTCCTTTAGAACGGATAAAGGAGTTGGTGCTGGATGAACTATTTACCCCCCTTTATCTGTGTACCCC
TATCATAGGGGCCCTAGGATAGATGTTCTTATTGTGTCACTACATCTAGCTGGGCTCAGCTCTCTAGTGGGGGCTATTAA
CTTTGCTAGGACCAATAAAAATATGCCAGTGTTAGAAATGAAAGGAGAACGAGCGGAGCTTTATGTTTTAAGGATTAGAG
TTACTGCAGTTCTTTTAATTATTTCAATTCCGGTTCTAGGAGGGGGTATCACAATAATCTTG
>KF931763_Bf_01
CAAGGTTGAGGTTAATGATCCGAATGCAACTGGGTCATCCTGGAGCAGTGTTCTTAAAAAGAGATTGATTCTATAATGTG
GTGGTTACAACGCATGCCTTAATAATAATTTTTTTTGCTGTGATACCTATCTTAATTGGAGCTTTCGGTAATTGGTTGAT
TCCTCTGCTAGTAGGAGGTAAAGATATAATTTACCCGCGAATAAATAACTTAAGTTATTGACTATCTCCTAATGCACTAT
ATTTGCTAATACTGTCCTTTAGAACGGATAAAGGAGTTGGTGCTGGATGAACTATTTACCCCCCTTTATCTGTGTACCCC
TATCATAGGGGCCCTAGGATAGATGTTCTTATTGTGTCACTACATCTAGCTGGGCTCAGCTCTCTAGTGGGGGCTATTAA
CTTTGCTAGGACCAATAAAAATATGCCAGTGTTAGAAATGAAAGGAGAACGAGCGGAGCTTTATGTTTTAAGGATTAGAG
TTACTGCAGTTCTTTTAATTATTTCAATTCCGGTTTTAGGAGGGGGTATCACAATAATCTTG
>KF931764_Bf_02
CAAGGTTGAGGTTAATGATCCGAATGCAACTGGGTCATCCTGGAGCAGTGTTCTTAAAAAGAGATTGATTCTATAATGTG
GTGGTTACAACGCATGCCTTAATAATAATTTTTTTTGCTGTGATACCTATCTTAATTGGAGCTTTCGGTAATTGGTTGAT
TCCTCTGCTAGTAGGAGGTAAAGATATAATTTACCCGCGAATAAATAACTTAAGTTATTGACTATCTCCTAATGCACTAT
ATTTACTAATACTGTCCTTTAGAACGGATAAAGGAGTTGGTGCTGGATGAACTATTTACCCCCCTTTATCTGTGTACCCC
TATCATAGGGGCCCTAGGATAGATGTTCTTATTGTGTCACTACATCTAGCTGGGCTCAGCTCTCTAGTGGGGGCTATTAA
CTTTGCTAGGACCAATAAAAATATGCCAGTGTTAGAAATGAAAGGAGAACGAGCGGAGCTTTATGTTTTAAGGATTAGAG
TTACTGCAGTTCTTTTAATTATTTCAATTCCGGTTCTAGGTGGGGGTATCACAATAATCTTG
>KF931765_Bf_03
CAAGGTTGAGGTTAATGATCCGAATGCAACTGGGTCATCCTGGAGCAGTGTTCTTAAAAAGAGATTGATTCTATAATGTG
GTGGCTACAACGCATGCCTTAATAATAATTTTTTTTGCTGTGATACCTATCTTAATTGGAGCTTTCGGTAATTGGCTGAT
TCCTCTGCTAGTAGGAGGTAAAGATATAATTTACCCGCGAATAAATAACTTAAGTTATTGACTATCTCCTAATGCACTAT
ATTTACTAATACTGTCCTTTAGAACGGATAAAGGAGTTGGTGCTGGATGAACTATTTACCCCCCTTTATCTGTGTACCCC
TATCATAGGGGCCCTAGGATAGATGTTCTTATTGTGTCACTACATCTAGCTGGGCTCAGCTCTCTAGTGGGGGCTATTAA
CTTTGCTAGGACCAATAAAAATATGCCAGTGTTAGAAATGAAAGGAGAACGAGCGGAGCTTTATGTTTTAAGTATTAGAG
TTACTGCAGTTCTTTTAATTATTTCAATTCCGGTTTTAGGAGGGGGTATCACAATAATCTTG
>KF931766_Bf_04
CAAGGTTGAGGTTAATGATCCGAATGCAACTGGGTCATCCTGGAGCAGTGTTCTTAAAAAGAGATTGATTCTATAATGTG
GTGGTTACAACGCATGCCTTAATAATAATTTTTTTTGCTGTGATACCTATCTTAATTGGAGCTTTCGGTAATTGGTTGAT
TCCTCTGCTAGTAGGAGGTAAAGATATAATTTACCCGCGAATAAATAACTTAAGTTATTGACTATCTCCTAATGCACTAT
ATTTACTAATACTGTCCTTTAGAACGGATAAAGGAGTTGGTGCTGGATGAACTATTTACCCCCCTTTATCTGTGTACCCC
TATCATAGGGGCCCTAGGATAGATGTTCTTATTGTGTCACTACATCTAGCTGGGCTCAGCTCTCTAGTGGGGGCTATTAA
CTTTGCTAGGACCAATAAAAATATGCCAGTGTTAGAAATGAAAGGAGAACGAGCGGAGCTTTATGTTTTAAGGATTAGAG
TTACTGCAGTTCTTTTAATTATTTCAATTCCGGTTCTAGGAGGGGGTATCACAATAATCTTG
>KF931767_Bf_05
CAAGGTTGAGGTTAATGATCCGAATGCAACTGGGTCATCCTGGAGCAGTGTTCTTAAAAAGAGATTGATTCTATAATGTG
GTGGTTACAACGCATGCCTTAATAATAATTTTTTTTGCTGTGATACCTATCTTAATTGGAGCTTTCGGTAATTGGCTGAT
TCCTCTGCTAGTAGGAGGTAAAGATATAATTTACCCGCGAATAAATAACTTAAGTTATTGACTATCTCCTAATGCACTAT
ATTTACTAATACTGTCCTTTAGAACGGATAAAGGAGTTGGTGCTGGATGAACTATTTACCCCCCTTTATCTGTGTACCCC
TATCATAGGGGCCCTAGGATAGATGTTCTTATTGTGTCACTACATCTAGCTGGGCTCAGCTCTCTAGTGGGGGCTATTAA
CTTTGCTAGGACCAATAAAAATATGCCAGTGTTAGAAATGAAAGGAGAACGAGCGGAGCTTTATGTTTTAAGTATTAGAG
TTACTGCAGTTCTTTTAATTATTTCAATTCCGGTTTTAGGAGGGGGTATCACAATAATCTTG
>KF931768_Bf_06
CAAGGTTGAGGTTAATGATCCGAATGCAACTGGGTCATCCTGGAGCAGTGTTCTTAAAAAGAGATTGATTCTATAATGTG
GTGGTTACAACGCATGCCTTAATAATAATTTTTTTTGCTGTGATACCTATCTTAATTGGAGCTTTCGGTAATTGGCTGAT
TCCTCTGCTAGTAGGAGGTAAAGATATGATTTACCCGCGAATAAATAACTTAAGTTATTGACTATCTCCTAATGCACTAT
ATTTACTAATACTGTCCTTTAGAACGGATAAAGGAGTTGGTGCTGGATGAACTATTTACCCCCCTTTATCTGTGTACCCC
TATCATAGGGGCCCTAGGATAGATGTTCTTATTGTGTCACTACATCTAGCTGGGCTCAGCTCTCTAGTGGGGGCTATTAA
CTTTGCTAGGACCAATAAAAATATGCCAGTGTTAGAAATGAAAGGAGAACGAGCGGAGCTTTATGTTTTAAGTATTAGAG
TTACTGCAGTTCTTTTAATTATTTCAATTCCGGTTTTAGGAGGGGGTATCACAATAATCTTG
>KF931769_Bf_07
CAAGGTTGAGGTTAATGATCCGAATGCAACTGGGTCATCCTGGAGCAGTGTTCTTAAAAAGAGATTGATTCTATAATGTG
GTGGTTACAACGCATGCCTTAATAATAATTTTTTTTGCCGTGATACCTATCTTAATTGGAGCTTTCGGTAATTGGTTGAT
TCCTCTGCTAGTAGGAGGTAAAGATATAATTTATCCCCGAATAAATAACTTAAGTTATTGACTATCTCCTAATGCACTAT
ATTTACTAATACTGTCCTTTAGAACGGATAAAGGAGTTGGTGCTGGATGAACTATTTACCCCCCTTTATCTGTGTACCCC
TATCATAGGGGCCCTAGGATAGATGTTCTTATTGTGTCACTACATCTAGCTGGGCTCAGCTCTCTAGTGGGGGCTATTAA
CTTTGCTAGGACCAATAAAAATATGCCAGTGTTAGAAATGAAAGGAGAACGAGCGGAGCTTTATGTTTTAAGGATTAGAG
TTACTGCAGTTCTTTTAATTATTTCAATTCCGGTTCTAGGAGGGGGTATCACAATAATCTTG
>KF931770_Bf_08
CAAGGTTGAGGTTAATGATCCGAATGCAACTGGGTCATCCTGGAGCAGTGTTCTTAAAAAGAGATTGATTCTATAATGTG
GTGGTTACAACGCATGCCTTAATAATAATTTTTTTTGCTGTGATACCTATCTTAATTGGAGCTTTCGGTAATTGGTTGAT
TCCTCTGCTAGTAGGAGGTAAAGATATAATTTACCCGCGAATAAATAACTTAAGTTATTGACTATCTCCTAATGCATTAT
ATTTACTAATACTGTCCTTTAGAACGGATAAAGGAGTTGGTGCTGGATGAACTATTTACCCCCCTTTATCTGTGTACCCC
TATCATAGGGGCCCTAGGATAGATGTTCTTATTGTGTCACTACATCTAGCTGGGCTCAGCTCTCTAGTGGGGGCTATTAA
CTTTGCTAGGACCAATAAAAATATGCCAGTGTTAGAAATGAAAGGAGAACGAGCGGAGCTTTATGTTTTAAGGATTAGAG
TTACTGCAGTTCTTTTAATTATTTCAATTCCGGTTCTAGGAGGGGGTATCACAATAATCTTG
>KF931771_Bf_09
CAAGGTTGAGGTTAATGATCCGAATGCAACTGGGTCATCCTGGAGCAGTGTTCTTAAAAAGAGATTGATTCTATAATGTG
GTGGCTACAACGCATGCCTTAATAATAATTTTTTTTGCTGTGATACCTATCTTAATTGGAGCTTTCGGTAATTGGTTGAT
TCCTCTGCTAGTAGGAGGTAAAGATATAATTTACCCGCGAATAAATAACTTAAGTTATTGACTATCTCCTAATGCACTAT
ATTTGCTAATACTGTCCTTTAGAACGGATAAAGGAGTTGGTGCTGGATGAACTATTTACCCCCCTTTATCTGTGTACCCC
TATCATAGGGGCCCTAGGATAGATGTTCTTATTGTGTCACTACATCTAGCTGGGCTCAGCTCTCTAGTGGGGGCTATTAA
CTTTGCTAGGACCAATAAAAATATGCCAGTGTTAGAAATGAAAGGAGAACGAGCGGAGCTTTATGTTTTAAGGATTAGAG
TTACTGCAGTTCTTTTAATTATTTCAATTCCGGTTTTAGGAGGGGGTATCACAATAATCTTG
>KF931772_Bf_11
CAAGGTTGAGGTTAATGATCCGAATGCAACTGGGTCATCCTGGAGCAGTGTTCTTAAAAAGAGATTGATTCTATAATGTG
GTGGTTACAACGCATGCCTTAATAATAATTTTTTTTGCTGTGATACCTATCTTAATTGGAGCTTTCGGTAATTGGTTGAT
TCCTCTGCTAGTAGGAGGTAAAGATATAATTTACCCGCGAATAAATAACTTAAGTTATTGACTATCTCCTAATGCACTAT
ATTTGCTAATACTGTCCTTTAGAACGGATAAAGGAGTTGGTGCTGGATGAACTATTTACCCCCCTTTATCTGTGTATCCC
TATCATAGGGGCCCTAGTATAGATGTTCTTATTGTGTCACTACATCTAGCTGGGCTCAGCTCTCTAGTGGGGGCTATTAA
CTTTGCTAGGACCAATAAAAATATGCCAGTGTTAGAAATGAAAGGAGAACGAGCGGAGCTTTATGTTTTAAGGATTAGAG
TTACTGCAGTTCTTTTAATTATTTCAATTCCGGTTTTAGGAGGGGGTATCACAATAATCTTG
>KF931773_Bf_12
CAAGGTTGAGGTTAATGATCCGAATGCAACTGGGTCATCCTGGAGCAGTGTTCTTAAAAAGAGATTGATTCTATAATGTG
GTGGTTACAACGCATGCCTTAATAATAATTTTTTTTGCTGTGATACCTATCTTAATTGGAGCTTTCGGTAATTGGCTGAT
TCCTCTGCTAGTAGGAGGTAAAGATATAATTTACCCGCGAATAAATAACTTAAGTTATTGACTATCTCCTAATGCACTAT
ATTTACTAATACTGTCCTTTAGAACGGATAAAGGAGTTGGTGCTGGATGAACTATTTACCCCCCTTTATCTGTGTACCCC
TATCATAGGGGCCCTAGGATAGATGTTCTTATTGTGTCACTACATCTAGCTGGGCTCAGCTCTCTAGTGGGGGCTATTAA
CTTTGCTAGGACCAATAAAAATATGCCAGTGTTAGAAATGAAAGGAGAACGAGCGGAGCTTTATGTTTTAAGTATTAGAG
TTACTGCAGTTCTTTTAATTATTTCAATTCCGGTTTTAGGAGGGGGTATCACAATAATCTTG
>KF931774_Bf_13
CAAGGTTGAGGTTAATGATCCGAATGCAACTGGGTCATCCTGGAGCAGTGTTCTTAAAAAGAGATTGATTCTATAATGTG
GTGGTTACAACGCATGCCTTAATAATAATTTTTTTTGCTGTGATACCTATCTTAATTGGAGCTTTCGGTAATTGGTTGAT
TCCTCTGCTAGTAGGAGGTAAAGATATAATTTACCCGCGAATAAATAACTTAAGTTATTGACTATCTCCTAATGCACTAT
ATTTACTAATACTGTCCTTTAGAACGGATAAAGGAGTTGGTGCTGGATGAACTATTTACCCCCCTTTATCTGTGTACCCG
TATCATAGGGGCCCTAGGATAGATGTTCTTATTGTGTCACTACATCTAGCTGGGCTCAGCTCTCTAGTGGGGGCTATTAA
CTTTGCTAGGACCAATAAAAATATGCCAGTGTTAGAAATGAAAGGAGAACGAGCGGAGCTTTATGTTTTAAGGATTAGAG
TTACTGCAGTTCTTTTAATTATTTCAATTCCGGTTCTAGGAGGGGGTATCACAATAATCTTG
>KF931775_Bf_14
CAAGGTTGAGGTTAATGATCCGAATGCAACTGGGTCATCCTGGAGCAGTGTTCTTAAAAAGAGATTGATTCTATAATGTG
GTGGTTACAACGCATGCCTTAATAATAATTTTTTTTGCTGTGATACCTATCTTAATTGGAGCTTTCGGTAATTGGTTGAT
TCCTCTGCTAGTAGGAGGTAAAGATATAATTTACCCGCGAATAAATAACTTAAGTTATTGACTATCTCCTAATGCACTAT
ATTTACTAATACTGTCCTTTAGAACGGATAAAGGAGTTGGTGCTGGATGAACTATTTACCCCCCTTTATCTGTGTACCCC
TATCATAGGGGCCCTAGGATAGATGTTCTTATTGTGTCACTACATCTAGCTGGGCTCAGCTCTCTAGTGGGGGCTATTAA
CTTTGCTAGGACCAATAAAAATATGCCAGTGTTAGAAATGAAAGGAGAACGAGCGGAGCTTTATGTTTTAAGGATTAGAG
TTACTGCAGTTCTTTTAATTATTTCAATTCCGGTTCTAGGAGGGGGTATCACAATAATCTTG
>KF931776_Bf_15
CAAGGTTGAGGTTAATGATCCGAATGCAACTGGGTCATCCTGGAGCAGTGTTCTTAAAAAGAGATTGATTCTATAATGTG
GTGGCTACAACGCATGCCTTAATAATAATTTTTTTTGCTGTGATACCTATCTTAATTGGAGCTTTCGGTAATTGGTTGAT
TCCTTTGCTAGTAGGAGGTAAAGATATAATTTACCCGCGAATAAATAACTTAAGTTATTGACTATCTCCTAATGCACTAT
ATTTACTAATACTGTCCTTTAGAACGGATAAAGGAGTTGGTGCTGGATGAACTATTTACCCCCCTTTATCTGTGTACCCC
TATCATAGGGGCCCTAGGATAGATGTTCTTATTGTGTCACTACATCTAGCTGGGCTCAGCTCTCTAGTGGGGGCTATTAA
CTTTGCTAGGACCAATAAAAATATGCCAGTGTTAGAAATGAAAGGAGAACGAGCGGAGCTTTATGTTTTAAGGATTAGAG
TTACTGCAGTTCTTTTAATTATTTCAATTCCGGTTTTAGGTGGGGGTATCACAATAATCTTG
>KF931777_Bf_16
CAAGGTTGAGGTTAATGATCCGAATGCAACTGGGTCATCCTGGAGCAGTGTTCTTAAAAAGAGATTGATTCTATAATGTG
GTGGTTACAACGCATGCCTTAATAATAATTTTTTTTGCTGTGATACCTATCTTAATTGGAGCTTTCGGTAATTGGTTGAT
TCCTCTGCTAGTAGGAGGTAAAGATATAATTTACCCGCGAATAAATAACTTAAGTTATTGACTATCTCCTAATGCACTAT
ATTTACTAATACTGTCCTTTAGAACGGATAAAGGAGTTGGTGCTGGATGAACTATTTACCCCCCTTTATCTGTGTACCCC
TATCATAGGGGCCCTAGGATAGATGTTCTTATTGTGTCACTACATCTAGCTGGGCTCAGCTCTCTAGTGGGGGCTATTAA
CTTTGCTAGGACCAATAAAAATATGCCAGTGTTAGAAATGAAAGGAGAACGAGCGGAGCTTTATGTTTTAAGGATTAGAG
TTACTGCAGTTCTTTTAATTATTTCAATTCCGGTTCTAGGTGGGGGTATCACAATAATCATG
>KF931778_Bf_17
CAAGGTTGAGGTTAATGATCCGAATGCAACTGGGTCATCCTGGAGCAGTGTTCTTAAAAAGAGATTGATTCTATAATGTG
GTGGTTACAACGCATGCCTTAATAATAATTTTTTTTGCTGTGATACCTATCTTAATTGGAGCTTTCGGTAATTGGTTGAT
TCCTCTGCTAGTAGGAGGTAAAGATATAATTTACCCGCGAATAAATAACTTAAGTTATTGACTATCTCCTAATGCACTAT
ATTTACTAATACTGTCCTTTAGAACGGATAAAGGAGTTGGTGCTGGATGAACTATTTACCCCCCTTTATCTGTGTACCCC
TATCATAGGGGCCCTAGGATAGATGTTCTTATTGTGTCACTACATCTAGCTGGGCTCAGCTCTCTAGTGGGGGCTATTAA
CTTTGCTAGGACCAATAAAAATATGCCAGTGTTAGAAATGAAAGGAGAACGAGCGGAGCTTTATGTTTTAAGGATTAGAG
TTACTGCAGTTCTTTTAATTATTTCAATTCCGGTTCTAGGAGGGGGTATCACAATAATCTTG
>KF931779_Bf_18
CAAGGTTGAGGTTAATGATCCGAATGCAACTGGGTCATCCTGGAGCAGTGTTCTTAAAAAGAGATTGATTCTATAATGTG
GTGGTTACAACGCATGCCTTAATAATAATTTTTTTTGCTGTGATACCTATCTTAATTGGAGCTTTCGGTAATTGGCTGAT
TCCTCTGCTAGTAGGAGGTAAAGATATAATTTACCCGCGAATAAATAACTTAAGTTATTGACTATCTCCTAATGCACTAT
ATTTACTAATACTGTCCTTTAGAACGGATAAAGGAGTTGGTGCTGGATGAACTATTTACCCCCCTTTATCTGTGTACCCC
TATCATAGGGGCCCTAGGATAGATGTTCTTATTGTGTCACTACATCTAGCTGGGCTCAGCTCTCTAGTGGGGGCTATTAA
CTTTGCTAGGACCAATAAAAATATGCCAGTGTTAGAAATGAAAGGAGAACGAGCGGAGCTTTATGTTTTAAGTATTAGAG
TTACTGCAGTTCTTTTAATTATTTCAATTCCGGTTTTAGGAGGGGGTATCACAATAATCTTG
>KF931780_Bf_19
CAAGGTTGAGGTTAATGATCCGAATGCAACTGGGTCATCCTGGAGCAGTGTTCTTAAAAAGAGATTGATTCTATAATGTG
GTGGTTACAACGCATGCCTTAATAATAATTTTTTTTGCTGTGATACCTATCTTAATTGGAGCTTTCGGTAATTGGTTGAT
TCCTCTGCTAGTAGGAGGTAAAGATATAATTTACCCGCGAATAAATAACTTAAGTTATTGACTATCTCCTAATGCACTAT
ATTTGCTAATACTGTCCTTTAGAACGGATAAAGGAGTTGGTGCTGGATGAACTATTTACCCCCCTTTATCTGTGTACCCC
TATCATAGGGGCCCTAGGATAGATGTTCTTATTGTGTCACTACATCTAGCTGGGCTCAGCTCTCTAGTGGGGGCTATTAA
CTTTGCTAGGACCAATAAAAATATGCCAGTGTTAGAAATGAAAGGAGAACGAGCGGAGCTTTATGTTTTAAGGATTAGAG
TTACTGCAGTTCTTTTAATTATTTCAATTCCGGTTTTAGGAGGGGGTATCACAATAATCTTG
>KF931781_Bf_20
CAAGGTTGAGGTTAATGATCCGAATGCAACTGGGTCATCCTGGAGCAGTGTTCTTAAAAAGAGATTGATTCTATAATGTG
GTGGTTACAACGCATGCCTTAATAATAATTTTTTTTGCTGTGATACCTATCTTAATTGGAGCTTTCGGTAATTGGTTGAT
TCCTCTGCTAGTAGGAGGTAAAGATATAATTTACCCGCGAATAAATAACTTAAGTTATTGACTATCTCCTAATGCACTAT
ATTTGCTAATACTGTCCTTTAGAACAGATAAAGGAGTTGGTGCTGGATGAACTATTTACCCCCCTTTATCTGTGTACCCC
TACCATAGGGGCCCTAGGATAGATGTTCTTATTGTGTCACTACATCTAGCTGGGCTCAGCTCTCTAGTGGGGGCTATTAA
CTTTGCTAGGACCAATAAAAATATGCCAGTGTTAGAAATGAAAGGAGAACGAGCGGAGCTTTATGTTTTAAGGATTAGAG
TTACTGCAGTTCTTTTAATTATTTCAATTCCGGTTTTAGGAGGGGGTATCACAATAATCTTG
>KF931782_Bf_21
CAAGGTTGAGGTTAATGATCCGAATGCAACTGGGTCATCCTGGAGCAGTGTTCTTAAAAAGAGATTGATTCTATAATGTG
GTGGTTACAACGCATGCCTTAATAATAATTTTTTTTGCTGTGATACCTATCTTAATTGGAGCTTTCGGTAATTGGCTGAT
TCCTCTGCTAGTAGGAGGTAAAGATATAATTTACCCGCGAATAAATAACTTAAGTTATTGACTATCTCCTAATGCACTAT
ATTTACTAATACTGTCCTTTAGAACGGATAAAGGAGTTGGTGCTGGATGAACTATTTACCCCCCTTTATCTGTGTACCCC
TATCATAGGGGCCCTAGGATAGATGTTCTTATTGTGTCACTACATCTAGCTGGGCTCAGCTCTCTAGTGGGGGCTATTAA
CTTTGCTAGGACCAATAAAAATATGCCAGTGTTAGAAATGAAAGGAGAACGAGCGGAGCTTTATGTTTTAAGTATTAGAG
TTACTGCAGTTCTTTTAATTATTTCAATTCCGGTTTTAGGAGGGGGTATCACAATAATCTTG
>KF931783_Bf_23
CAAGGTTGAGGTTAATGATCCGAATGCAACTGGGTCATCCTGGAGCAGTGTTCTTAAAAAGAGATTGATTCTATAATGTG
GTGGTTACAACGCATGCCTTAATAATAATTTTTTTTGCTGTGATACCTATCTTAATTGGAGCTTTCGGTAATTGGTTGAT
TCCTCTGCTAGTAGGAGGTAAAGATATAATTTACCCGCGAATAAATAACTTAAGTTATTGACTATCTCCTAATGCACTAT
ATTTGCTAATACTGTCCTTTAGAACGGATAAAGGAGTCGGTGCTGGATGAACTATTTACCCCCCTTTATCTGTGTACCCC
TATCATAGGGGCCCTAGGATAGATGTTCTTATTGTGTCACTACATCTAGCTGGGCTCAGCTCTTTAGTGGGGGCTATTAA
CTTTGCTAGGACCAATAAAAATATGCCAGTGTTAGAAATGAAAGGAGAACGAGCGGAGCTTTATGTCTTAAGGATCAGAG
TTACTGCAGTTCTTTTAATTATTTCAATTCCGGTTTTAGGAGGGGGTATCACAATAATCTTG
>KF931784_Bf_24
CAAGGTTGAGGTTAATGATCCGAATGCAACTGGGTCATCCTGGAGCAGTGTTCTTAAAAAGAGATTGATTCTATAATGTG
GTGGTTACAACGCATGCCTTAATAATAATTTTTTTTGCTGTGATACCTATCTTAATTGGAGCTTTCGGTAATTGGTTGAT
TCCTCTGCTAGTAGGAGGTAAAGATATGATTTACCCGCGAATAAATAACTTAAGTTATTGACTATCTCCTAATGCACTAT
ACTTACTAATACTGTCCTTTAGAACGGATAAAGGAGTTGGTGCTGGATGAACTATTTACCCCCCTTTATCTGTGTACCCC
TATCATAGGGGCCCTAGGATAGATGTTCTTATTGTGTCACTACATCTAGCTGGGCTCAGCTCTCTAGTGGGGGCTATTAA
CTTTGCTAGGACCAATAAAAATATGCCAGTGTTAGAAATGAAAGGAGAACGAGCGGAGCTTTATGTTTTAAGGATTAGAG
TTACTGCAGTTCTTTTAATTATTTCAATTCCGGTTTTAGGAGGGGGTATCACAATAATCTTG
>KF931785_Bf_25
CAAGGTTGAGGTTAATGATCCGAATGCAACTGGGGCATCCTGGAGCAGTGTTCTTAAAAAGAGATTGATTCTATAATGTG
GTGGTTACAACGCATGCCTTAATAATAATTTTTTTTGCTGTGATACCTATCTTAATTGGAGCTTTCGGTAATTGGTTGAT
TCCTCTGCTAGTAGGAGGTAAAGATATAATTTACCCGCGAATAAACAACTTAAGTTATTGACTATCTCCTAATGCACTAT
ATTTACTAATACTGTCCTTTAGAACGGATAAAGGAGTTGGTGCTGGATGAACTATTTACCCCCCTTTATCTGTGTACCCC
TATCATAGGGGCCCTAGGATGGATGTTCTTATTGTGTCACTACATCTAGCTGGGCTCAGCTCTCTAGTGGGGGCTATTAA
CTTTGCTAGGACCAATAAAAATATGCCAGTGTTAGAAATGAAAGGAGAACGAGCGGAGCTTTATGTTTTAAGGATTAGAG
TTACTGCAGTTCTTTTAATTATTTCAATTCCGGTTCTAGGAGGGGGCATCACAATAATCTTG
>KF931786_Bf_26
CAAGGTTGAGGTTAATGATCCGAATGCAACTGGGTCATCCTGGAGCAGTGTTCTTAAAAAGAGATTGATTCTATAATGTG
GTGGTTACAACGCATGCCTTAATAATAATTTTTTTTGCTGTGATACCTATCTTAATTGGAGCTTTCGGTAATTGGTTGAT
TCCTCTGCTAGTAGGAGGTAAAGATATAATTTACCCGCGAATAAATAACTTAAGTTATTGACTATCTCCTAATGCACTAT
ATTTGCTAATACTGTCCTTTAGAACGGATAAAGGAGTTGGTGCTGGATGAACTATTTACCCCCCTTTATCTGTGTACCCC
TATCATAGGGGCCCTAGGATAGATGTTCTTATTGTGTCACTACATCTAGCTGGGCTCAGCTCTCTAGTGGGGGCTATTAA
CTTTGCTAGGACCAATAAAAATATGCCAGTGTTAGAAATGAAAGGAGAACGAGCGGAGCTTTATGTTTTAAGGATTAGAG
TTACTGCAGTTCTTTTAATTATTTCAATTCCGGTTTTAGGAGGGGGTATCACAATAATCTTG
>KF931787_Bf_27
CAAGGTTGAGGTTAATGATCCGAATGCAACTGGGTCATCCTGGAGCAGTGTTCTTAAAAAGAGATTGATTCTATAATGTG
GTGGTTACAACGCATGCCTTAATAATAATTTTTTTTGCTGTGATACCTATCTTAATTGGAGCTTTCGGTAATTGGCTGAT
TCCTTTGCTAGTAGGAGGTAAAGATATAATTTACCCGCGAATAAATAACTTAAGTTATTGACTATCTCCTAATGCACTAT
ATTTACTAATACTGTCCTTTAGAACGGATAAAGGAGTTGGTGCTGGATGAACTATTTACCCCCCTTTATCTGTGTACCCC
TATCATAGGGGCCCTAGGATAGATGTTCTTATTGTGTCACTACATCTAGCTGGGCTCAGCTCTCTAGTGGGGGCTATTAA
CTTTGCTAGGACCAATAAAAATATGCCAGTGTTAGAAATGAAAGGAGAACGAGCGGAGCTTTATGTTTTAAGTATTAGAG
TTACTGCAGTTCTTTTAATTATTTCAATTCCGGTTTTAGGAGGGGGTATCACAATAATCTTG
>KF931788_Bf_28
CAAGGTTGAGGTTAATGATCCGAATGCAACTGGGTCATCCTGGAGCAGTGTTCTTAAAAAGAGATTGATTCTATAATGTG
GTGGTTACAACGCATGCCTTAATAATAATTTTTTTTGCTGTGATACCTATCTTAATTGGAGCTTTCGGTAATTGGTTGAT
TCCTCTGCTAGTAGGAGGTAAAGATATAATTTACCCGCGAATAAATAACTTAAGTTATTGGCTATCTCCTAATGCACTAT
ATTTACTAATACTGTCCTTTAGAACGGATAAAGGAGTTGGTGCTGGATGAACTATTTACCCCCCTTTATCCGTGTACCCC
TATCATAGGGGCCCTAGGATAGATGTTCTTATTGTGTCACTACATCTAGCTGGGCTCAGCTCTCTAGTGGGGGCTATTAA
CTTTGCTAGGACCAATAAAAATATGCCAGTGTTAGAAATGAAAGGAGAACGAGCGGAGCTTTATGTTTTAAGGATTAGAG
TTACTGCAGTTCTTTTAATTATTTCAATTCCGGTTCTAGGAGGGGGTATCACAATAATCTTG
>KF931789_Bf_29
CAAGGTTGAGGTTAATGATCCGAATGCAACTGGGTCATCCTGGAGCAGTGTTCTTAAAAAGAGATTGATTCTATAATGTG
GTGGTTACAACGCATGCCTTAATAATAATTTTTTTTGCTGTGATACCTATCTTAATTGGAGCTTTCGGTAATTGGTTGAT
TCCTCTGCTAGTAGGAGGTAAAGATATAATTTACCCGCGAATAAATAACTTAAGTTATTGACTATCTCCTAATGCACTAT
ATTTACTAATACTGTCCTTTAGAACGGATAAAGGAGTTGGTGCTGGATGAACTATTTACCCCCCTTTATCTGTGTACCCG
TATCATAGGGGCCCTAGGATAGATGTTCTTATTGTGTCACTACATCTAGCTGGGCTCAGCTCTCTAGTGGGGGCTATTAA
CTTTGCTAGGACCAATAAAAATATGCCAGTGTTAGAAATGAAAGGAGAACGAGCGGAGCTTTATGTTTTAAGGATTAGAG
TTACTGCAGTTCTTTTAATTATTTCAATTCCGGTTCTAGGAGGGGGTATCACAATAATCTTG
>KF931790_Bf_30
CAAGGTTGAGGTTAATGATCCGAATGCAACTGGGTCATCCTGGAGCAGTGTTCTTAAAAAGAGATTGATTCTATAATGTG
GTGGTTACAACGCATGCCTTAATAATAATTTTTTTTGCTGTGATACCTATCTTAATTGGAGCTTTCGGTAATTGGCTGAT
TCCTCTGCTAGTAGGAGGTAAAGATATAATTTACCCGCGAATAAATAACTTAAGTTATTGACTATCTCCTAATGCACTAT
ATTTACTAATACTGTCCTTTAGAACGGATAAAGGAGTTGGTGCTGGATGAACTATTTACCCCCCTTTATCTGTGTACCCC
TATCATAGGGGCCCTAGGATAGATGTTCTTATTGTGTCACTACATCTAGCTGGGCTCAGCTCTCTAGTGGGGGCTATTAA
CTTTGCTAGGACCAATAAAAATATGCCAGTGTTAGAAATGAAAGGAGAACGAGCGGAGCTTTATGTTTTAAGTATTAGAG
TTACTGCAGTTCTTTTAATTATTTCAATTCCGGTTTTAGGAGGGGGTATCACAATAATCTTG
>KF931791_Bf_31
CAAGGTTGAGGTTAATGATCCGAATGCAACTGGGGCATCCTGGAGCAGTGTTCTTAAAAAGAGATTGATTCTATAATGTG
GTGGTTACAACGCATGCCTTAATAATAATTTTTTTTGCTGTGATACCTATCTTAATTGGAGCTTTCGGTAATTGGTTGAT
TCCTCTGCTAGTAGGAGGTAAAGATATAATTTACCCGCGAATAAACAACTTAAGTTATTGACTATCTCCTAATGCACTAT
ATTTACTAATACTGTCTTTTAGAACGGATAAAGGAGTTGGTGCTGGATGAACTATTTACCCCCCTTTATCTGTGTACCCC
TATCATAGGGGCCCTAGGATGGATGTTCTTATTGTGTCACTACATCTAGCTGGGCTCAGCTCTCTAGTGGGGGCTATTAA
CTTTGCTAGGACCAATAAAAATATGCCAGTGTTAGAAATGAAAGGAGAACGAGCGGAGCTTTATGTTTTAAGGATTAGAG
TTACTGCAGTTCTTTTAATTATTTCAATTCCGGTTCTAGGAGGGGGCATCACAATAATCTTG
>KF931792_Bf_32
CAAGGTTGAGGTTAATGATCCGAATGCAACTGGGTCATCCTGGAGCAGTGTTCTTAAAAAGAGATTGATTCTATAATGTG
GTGGTTACAACGCATGCCTTAATAATAATTTTTTTTGCTGTGATACCTATCTTAATTGGAGCTTTCGGTAATTGGTTGAT
TCCTCTACTAGTAGGAGGTAAAGATATAATTTACCCGCGAATAAATAACTTAAGTTATTGACTATCTCCTAATGCACTAT
ACTTACTAATACTGTCCTTTAGAACGGATAAAGGAGTTGGTGCTGGATGAACTATTTACCCCCCTTTATCTGTGTACCCC
TATCATAGGGGCCCTAGGATAGATGTTCTTATTGTGTCACTACATCTAGCTGGGCTCAGCTCTCTAGTGGGGGCTATTAA
CTTTGCTAGGACCAATAAGAATATGCCAGTGTTAGAAATGAAAGGAGAACGAGCGGAGCTTTATGTTTTAAGGATTAGAG
TTACTGCAGTTCTTTTAATTATTTCAATTCCGGTTCTAGGAGGGGGTATCACAATAATCTTG
>KF931793_Bf_33
CAAGGTTGAGGTTAATGATCCGAATGCAACTGGGTCATCCTGGAGCAGTGTTCTTAAAAAGAGATTGATTCTATAATGTG
GTGGTTACAACGCATGCCTTAATAATAATTTTTTTTGCTGTGATACCTATCTTAATTGGAGCTTTCGGTAATTGGCTGAT
TCCTCTGCTAGTAGGAGGTAAAGATATAATTTACCCGCGAATAAATAACTTAAGTTATTGGCTATCTCCTAATGCACTAT
ATTTACTAATACTGTCCTTTAGAACGGATAAAGGAGTTGGTGCTGGATGAACTATTTACCCCCCTTTATCTGTGTACCCC
TATCATAGGGGCCCTAGGATAGATGTTCTTATTGTGTCACTACATCTAGCTGGGCTCAGCTCTCTAGTGGGGGCTATTAA
CTTTGCTAGGACCAATAAAAATATGCCAGTGTTAGAAATGAAAGGAGAACGAGCGGAGCTTTATGTTTTAAGTATTAGAG
TTACTGCAGTTCTTTTAATTATTTCAATTCCGGTTTTAGGAGGGGGTATCACAATAATCTTG
>KF931794_Bf_35
CAAGGTTGAGGTTAATGATCCGAATGCAACTGGGTCATCCTGGAGCAGTGTTCTTAAAAAGAGATTGATTCTATAATGTG
GTGGTTACAACGCATGCCTTAATAATAATTTTTTTTGCTGTGATACCTATCTTAATTGGAGCTTTCGGTAATTGGTTGAT
TCCTCTGCTAGTAGGAGGTAAAGATATAATTTACCCGCGAATAAATAACTTAAGTTATTGACTATCTCCTAATGCACTAT
ATTTACTAATACTGTCCTTTAGAACGGATAAAGGAGTTGGTGCTGGATGAACTATTTACCCCCCTTTATCTGTGTACCCG
TATCATAGGGGCCCTAGGATAGATGTTCTTATTGTGTCACTACATCTAGCTGGGCTCAGCTCTCTAGTGGGGGCTATTAA
CTTTGCTAGGACCAATAAAAATATGCCAGTGTTAGAAATGAAAGGAGAACGAGCGGAGCTTTATGTTTTAAGGATTAGAG
TTACTGCAGTTCTTTTAATTATTTCAATTCCGGTTCTAGGAGGGGGTATCACAATAATCTTG
>KF931795_Bf_36
CAAGGTTGAGGTTAATGATCCGAATGCAACTGGGTCATCCTGGAGCAGTGTTCTTAAAAAGAGATTGATTCTATAATGTG
GTGGTTACAACGCATGCCTTAATAATAATTTTTTTTGCTGTGATACCTATCTTAATTGGAGCTTTCGGTAATTGGTTGAT
TCCTCTGCTAGTAGGAGGTAAAGATATAATTTACCCGCGAATAAATAACTTAAGTTATTGACTATCTCCTAATGCACTAT
ATTTACTAATACTGTCCTTTAGAACGGATAAAGGAGTTGGTGCTGGATGAACTATTTACCCCCCTTTATCTGTGTACCCC
TATCATAGGGGCCCTAGGATAGATGTTCTTATTGTGTCACTACATCTAGCTGGGCTCAGCTCTCTAGTGGGGGCTATTAA
CTTTGCTAGGACCAATAAAAATATGCCAGTGTTAGAAATGAAAGGAGAACGAGCGGAGCTTTATGTTTTAAGGATTAGAG
TTACTGCAGTTCTTTTAATTATTTCAATTCCGGTTCTAGGAGGGGGTATCACAATAATCTTG
>KF931796_Bf_37
CAAGGTTGAGGTTAATGATCCGAATGCAACTGGGTCATCCTGGAGCAGTGTTCTTAAAAAGAGATTGATTCTATAATGTG
GTGGTTACAACGCATGCCTTAATAATAATTTTTTTTGCTGTGATACCTATCTTAATTGGAGCTTTCGGTAATTGGCTGAT
TCCTCTGCTAGTAGGAGGTAAAGATATAATTTACCCGCGAATAAATAACTTAAGTTATTGACTATCTCCTAATGCACTAT
ATTTACTAATACTGTCCTTTAGAACGGATAAAGGAGTTGGTGCTGGATGAACTATTTACCCCCCTTTATCTGTGTACCCC
TATCATAGGGGCCCTAGGATAGATGTTCTTATTGTGTCACTTCATCTAGCTGGGCTCAGCTCTCTAGTGGGGGCTATTAA
CTTTGCTAGGACCAATAAAAATATGCCAGTGTTAGAAATGAAAGGAGAACGAGCGGAGCTTTATGTTTTAAGTATTAGAG
TTACTGCAGTTCTCTTAATTATTTCAATTCCGGTTTTAGGAGGGGGTATCACAATAATCTTG
>KF931797_Bf_38
CAAGGTTGAGGTTAATGATCCGAATGCAACTGGGTCATCCTGGAGCAGTGTTCTTAAAAAGAGATTGATTCTATAATGTG
GTGGTTACAACGCATGCCTTAATAATAATTTTTTTTGCTGTGATACCTATCTTAATTGGAGCTTTCGGTAATTGGTTGAT
TCCTCTGCTAGTAGGAGGTAAAGATATAATTTACCCGCGAATAAATAACTTAAGTTATTGACTATCTCCTAATGCACTAT
ATTTACTAATACTGTCCTTTAGAACGGATAAAGGAGTTGGTGCTGGATGAACTATTTACCCCCCTTTATCTGTGTACCCC
TATCATAGGGGCCCTAGGATAGATGTTCTTATTGTGTCACTACATCTAGCTGGGCTCAGCTCTCTAGTGGGGGCTATTAA
CTTTGCTAGGACCAATAAAAATATGCCAGTGTTAGAAATGAAAGGAGAACGAGCGGAGCTTTATGTTTTAAGGATTAGAG
TTACTGCAGTTCTTTTAATTATTTCAATTCCGGTTCTAGGAGGGGGTATCACAATAATCTTG
>KF931798_Bf_39
CAAGGTTGAGGCTAATGATCCGAATGCAACTGGGTCATCCTGGAGCAGTGTTCTTAAAAAGAGATTGATTCTATAATGTG
GTGGTTACAACGCATGCCTTAATAATAATTTTTTTTGCTGTGATACCTATCTTAATTGGAGCTTTCGGTAATTGGTTGAT
TCCTCTGCTAGTAGGAGGTAAAGATATAATTTACCCGCGAATAAATAACTTAAGTTATTGACTATCTCCTAATGCACTAT
ATTTGCTAATACTGTCCTTTAGAACGGATAAAGGAGTTGGTGCTGGATGAACTATTTACCCCCCTTTATCTGTGTACCCC
TATCATAGGGGCCCTAGGATAGATGTTCTTATTGTGTCACTACATCTAGCTGGGCTCAGCTCTCTAGTGGGGGCTATTAA
CTTTGCTAGGACCAATAAAAATATGCCAGTGTTAGAAATGAAAGGAGAACGAGCGGAGCTTTATGTTTTAAGGATTAGAG
TTACTGCAGTTCTTTTAATTATTTCAATTCCGGTTTTAGGAGGGGGTATCACAATAATCTTG
>KF931799_Bf_40
CAAGGTTGAGGTTAATGATCCGAATGCAACTGGGTCATCCTGGAGCAGTGTTCTTAAAAAGAGATTGATTCTACAATGTG
GTGGTTACAACACATGCCTTAATAATAATTTTTTTTGCTGTGATACCTATCTTAATTGGAGCTTTCGGTAATTGGTTGAT
TCCTCTGCTAGTAGGAGGTAAAGATATAATTTACCCGCGAATAAATAACTTAAGTTATTGACTATCTCCTAATGCACTAT
ATTTACTAATACTGTCCTTTAGAACGGATAAAGGAGTTGGTGCTGGATGAACTATTTACCCCCCTTTATCTGTGTACCCC
TATCATAGGGGCCCTAGGATAGATGTTCTTATTGTGTCACTACATCTAGCTGGGCTCAGCTCTCTAGTGGGGGCTATTAA
CTTTGCTAGGACCAATAAAAATATGCCAGTGTTAGAAATGAAAGGAGAACGAGCGGAGCTTTATGTTTTAAGGATTAGAG
TTACTGCAGTTCTTTTAATTATTTCAATTCCGGTTTTAGGAGGGGGTATCACAATAATCTTG
>KF931800_Bf_42
CAAGGTTGAGGTTAATGATCCGAATGCAACTGGGTCATCCTGGAGCAGTGTTCTTAAAAAGAGATTGATTCTATAATGTG
GTGGTTACAACACATGCCTTAATAATAATTTTTTTTGCTGTGATACCTATCTTAATTGGAGCTTTCGGTAATTGGTTGAT
TCCTCTGCTAGTAGGAGGTAAAGATATAATTTACCCGCGAATAAATAACTTAAGTTATTGACTATCTCCTAATGCACTAT
ATTTACTAATACTGTCCTTTAGAACGGATAAAGGAGTTGGTGCTGGATGAACTATTTACCCCCCTTTATCTGTGTACCCC
TATCATAGGGGCCCTAGGATAGATGTTCTTATTGTGTCACTACATCTAGCTGGGCTCAGCTCTCTAGTGGGGGCTATTAA
CTTTGCTAGGACCAATAAAAATATGCCAGTGTTAGAAATGAAAGGAGAACGAGCGGAGCTTTATGTTTTAAGGATTAGAG
TTACTGCAGTTCTTTTAATTATTTCAATTCCGGTTCTAGGAGGGGGTATCACAATAATCTTG
>KF931801_Bf_43
CAAGGTTGAGGTTAATGATCCGAATGCAACTGGGTCATCCTGGAGCAGTGTTCTTAAAAAGAGATTGATTCTATAATGTG
GTGGTTACAACGCATGCCTTAATAATAATTTTTTTTGCTGTGATACCTATCTTAATTGGAGCTTTCGGTAATTGGTTGAT
TCCTCTGCTAGTAGGAGGTAAAGATATAATTTACCCGCGAATAAATAACTTAAGTTATTGACTATCTCCTAATGCACTAT
ATTTACTAATACTGTCCTTTAGAACGGATAAAGGAGTTGGTGCTGGATGAACTATTTACCCCCCTTTATCTGTGTACCCG
TATCATAGGGGCCCTAGGATAGATGTTCTTATTGTGTCACTACATCTAGCTGGGCTCAGCTCTCTAGTGGGGGCTATTAA
CTTTGCTAGGACCAATAAAAATATGCCAGTGTTAGAAATGAAAGGAGAACGAGCGGAGCTTTATGTTTTAAGGATTAGAG
TTACTGCAGTTCTTTTAATTATTTCAATTCCGGTTCTAGGAGGGGGTATCACAATAATCTTG
>KF931802_Bf_44
CAAGGTTGAGGTTAATGATCCGAATGCAACTGGGTCATCCTGGAGCAGTGTTCTTAAAAAGAGATTGATTCTATAATGTG
GTGGTTACAACGCATGCCTTAATAATAATTTTTTTTGCTGTTATACCTATCTTAATTGGAGCTTTCGGTAATTGGTTGAT
TCCTCTGCTAGTAGGAGGTAAAGATATAATTTACCCGCGAATAAATAACTTAAGTTATTGACTATCTCCTAATGCACTAT
ATTTGCTAATACTGTCCTTTAGAACGGATAAAGGAGTTGGTGCTGGATGAACTATTTACCCCCCTTTATCTGTGTACCCC
TATCATAGGGGCCCTAGGATAGATGTTCTTATTGTGTCACTACATCTAGCTGGGCTCAGCTCTCTAGTGGGGGCTATTAA
CTTTGCTAGGACCAATAAAAATATGCCAGTGTTAGAAATGAAAGGAGAACGAGCGGAGCTTTATGTTTTAAGGATTAGAG
TTACTGCAGTTCTTTTAATTATTTCAATTCCGGTTTTAGGAGGGGGTATCACAATAATCTTG
>KF931803_Bf_45
CAAGGTTGAGGTTAATGATCCGAATGCAACTGGGTCATCCTGGAGCAGTGTTCTTAAAAAGAGATTGATTCTATAATGTG
GTGGTTACAACGCATGCCTTAATAATAATTTTTTTTGCTGTGATACCTATCTTAATTGGAGCTTTCGGTAATTGGCTGAT
TCCTCTGCTAGTAGGAGGTAAAGATATAATTTACCCGCGAATAAATAACTTAAGTTATTGACTATCTCCTAATGCACTAT
ATTTACTAATACTGTCCTTTAGAACGGATAAAGGAGTTGGTGCTGGATGAACTATTTACCCCCCTTTATCTGTGTACCCC
TATCATAGGGGCCCTAGGATAGATGTTCTTATTGTGTCACTACATCTAGCTGGGCTCAGTTCTCTAGTGGGGGCTATTAA
CTTTGCTAGGACCAATAAAAATATGCCAGTGTTAGAAATGAAAGGAGAACGAGCGGAGCTTTATGTTTTAAGTATTAGAG
TTACTGCAGTTCTTTTAATTATTTCAATTCCAGTTTTAGGAGGGGGTATCACAATAATCTTG
>KF931804_Bf_47
CAAGGTTGAGGTTAATGATCCGAATGCAACTGGGTCATCCTGGAGCAGTGTTCTTAAAAAGAGATTGATTCTATAATGTG
GTGGTTACAACGCATGCCTTAATAATAATTTTTTTTGCTGTGATACCTATCTTAATTGGAGCTTTCGGTAATTGGTTGAT
TCCTCTGCTAGTAGGAGGTAAAGATATAATTTACCCGCGAATAAATAACTTAAGTTATTGACTATCTCCTAATGCACTAT
ATTTACTAATACTGTCCTTTAGAACGGATAAAGGAGTTGGTGCTGGATGAACTATTTACCCCCCTTTATCTGTGTACCCG
TATCATAGGGGCCCTAGGATAGATGTTCTTATTGTGTCACTACATCTAGCTGGGCTCAGCTCTCTAGTGGGGGCTATTAA
CTTTGCTAGGACCAATAAAAATATGCCAGTGTTAGAAATGAAAGGAGAACGAGCGGAGCTTTATGTTTTAAGGATTAGAG
TTACTGCAGTTCTTTTAATTATTTCAATTCCGGTTCTAGGAGGGGGTATCACAATAATCTTG
>KF931805_Bf_48
CAAGGTTGAGGTTAATGATCCGAATGCAACTGGGTCATCCTGGAGCAGTGTTCTTAAAAAGAGATTGATTCTATAATGTG
GTGGTTACAACGCATGCCTTAATAATAATTTTTTTTGCTGTGATACCTATCTTAATTGGAGCTTTCGGTAATTGGTTGAT
TCCTCTGCTAGTAGGAGGTAAAGATATAATTTATCCGCGAATAAATAACTTAAGCTATTGACTATCTCCCAATGCACTAT
ATTTACTAATACTGTCCTTTAGAACGGACAAAGGAGTTGGTGCTGGATGAACTATTTACCCCCCTTTATCTGTGTACCCC
TATCATAGGGGCCCTAGGATAGATGTTCTTATTGTGTCACTACATCTAGCTGGGCTCAGCTCTCTAGTGGGGGCTATTAA
CTTTGCTAGGACCAATAAAAATATGCCAGTGTTAGAAATGAAAGGAGAACGAGCGGAGCTTTATGTTTTAAGGATTAGAG
TTACTGCAGTTCTTTTAATTATTTCAATTCCGGTTCTAGGAGGGGGTATCACAATAATCTTG
>KF931806_Bf_49
CAAGGTTGAGGTTAATGATCCGAATGCAACTGGGTCATCCTGGAGCAGTGTTCTTAAAAAGAGATTGATTCTATAATGTG
GTGGTTACAACGCATGCCTTAATAATAATTTTTTTTGCTGTGATACCTATCTTAATTGGAGCTTTCGGTAATTGGCTGAT
TCCTCTGCTAGTAGGAGGTAAAGATATAATTTACCCGCGAATAAATAACTTAAGTTATTGACTATCTCCTAATGCACTAT
ATTTACTAATACTGTCCTTTAGAACGGATAAAGGAGTTGGTGCTGGATGAACTATTTACCCCCCTTTATCTGTGTACCCC
TATCATAGGGGCCCTAGGATAGATGTTCTTATTGTGTCACTACATCTAGCTGGGCTCAGCTCTCTAGTGGGGGCTATTAA
CTTTGCTAGGACCAATAAAAATATGCCAGTGTTAGAAATGAAAGGAGAACGAGCGGAGCTTTATGTTTTAAGTATTAGAG
TTACTGCAGTTCTTTTAATTATTTCAATTCCGGTTTTAGGAGGGGGTATCACAATAATCTTG
>KF931807_Bf_50
CAAGGTTGAGGTTAATGATCCGAATGCAACTGGGTCATCCTGGAGCAGTGTTCTTAAAAAGAGATTGATTCTATAATGTG
GTGGTTACAACGCATGCCTTAATAATAATTTTTTTTGCTGTGATACCTATCTTAATTGGAGCTTTCGGTAATTGGTTGAT
TCCTCTGCTAGTAGGAGGTAAAGATATAATTTACCCGCGAATAAATAACTTAAGTTATTGACTATCTCCTAATGCACTAT
ATTTGCTAATACTGTCCTTTAGAACGGATAAAGGAGTTGGTGCTGGATGAACTATTTACCCCCCTTTATCTGTGTACCCC
TATCATAGGGGCCCTAGGATAGATGTTCTTATTGTGTCACTACATCTAGCTGGGCTCAGCTCTCTAGTGGGGGCTATTAA
CTTTGCTAGGACCAATAAAAATATGCCAGTGTTAGAAATGAAAGGAGAACGAGCGGAGCTTTATGTTTTAAGGATTAGAG
TTACTGCAGTTCTTTTAATTATTTCAATTCCGGTTTTAGGAGGGGGTATCACAATAATCTTG
>KF931808_Cf_01
CAAGGTTGAGGTTAATGATCCGAATGCAACTGGGTCATCCTGGAGCAGTGTTCTTAAAAAGAGATTGATTCTATAATGTG
GTGGTTACAACGCATGCCTTAATAATAATTTTTTTTGCTGTGATACCTATCTTAATTGGAGCTTTCGGTAATTGGCTGAT
TCCTCTGCTAGTAGGAGGTAAAGATATAATTTACCCGCGAATAAATAACTTAAGTTATTGACTATCTCCTAATGCACTAT
ATTTATTAATACTGTCCTTTAGAACGGATAAAGGAGTTGGTGCTGGATGAACTATTTACCCCCCTTTATCTGTGTACCCC
TATCATAGGGGCCCTAGGATAGATGTTCTTATTGTGTCACTACATCTAGCTGGGCTCAGCTCTCTAGTGGGGGCTATTAA
CTTTGCTAGGACCAATAAAAATATGCCAGTGTTAGAAATGAAAGGAGAACGAGCGGAGCTTTATGTTTTAAGTATTAGAG
TTACTGCAGTTCTTTTAATTATTTCAATTCCGGTTTTAGGAGGGGGTATCACAATAATCTTG
>KF931809_Cf_02
CAAGGTTGAGGTTAATGATCCGAATGCAACTGGGTCATCCTGGAGCAGTGTTCTTAAAAAGAGATTGATTCTATAATGTG
GTGGTTACAACGCATGCCTTAATAATAATTTTTTTTGCTGTGATACCTATCTTAATTGGAGCTTTCGGTAATTGGTTGAT
TCCTCTGCTAGTAGGAGGTAAAGATATAATTTACCCGCGAATAAATAACTTAAGTTATTGACTATCTCCTAATGCACTAT
ATTTACTAATACTGTCCTTTAGAACGGATAAAGGAGTTGGTGCTGGATGAACTATTTACCCCCCTTTATCTGTGTACCCC
TATCATAGGGGCCCTAGGATAGATGTTCTTATTGTGTCACTACATCTAGCTGGGCTCAGCTCTCTAGTGGGGGCTATTAA
CTTTGCTAGGACCAATAAAAATATGCCAGTGTTAGAAATGAAAGGAGAACGAGCGGAGCTTTATGTTTTAAGGATTAGAG
TTACTGCAGTTCTTTTAATTATTTCAATTCCGGTTCTAGGAGGGGGTATCACAATAATCTTG
>KF931810_Cf_03
CAAGATTGAGGTTAATGATCCGAATGCAACTGGGGCATCCTGGAGCAGTGTTCTTAAAAAGAGATTGATTCTATAATGTG
GTGGTTACAACGCATGCCTTAATAATAATTTTTTTTGCTGTGATACCTATCTTAATTGGAGCTTTCGGTAATTGGTTGAT
TCCTCTGCTAGTAGGAGGTAAAGATATAATTTACCCGCGAATAAACAACTTAAGTTATTGACTATCTCCTAATGCACTAT
ATTTACTAATACTGTCCTTTAGAACGGATAAAGGAGTTGGTGCTGGATGAACTATTTACCCCCCTTTATCTGTGTACCCC
TATCATAGGGGCCCTAGGATGGATGTTCTTATTGTGTCACTACATCTAGCTGGGCTCAGCTCTCTAGTGGGGGCTATTAA
CTTTGCTAGGACCAATAAAAATATGCCAGTGTTAGAAATGAAAGGAGAACGAGCGGAGCTTTATGTTTTAAGGATTAGAG
TTACTGCAGTTCTTTTAATTATTTCAATTCCGGTTCTAGGAGGGGGCATCACAATAATCTTG
>KF931811_Cf_04
CAAGGTTGAGGTTAATGATCCGAATGCAACTGGGTCATCCTGGAGCAGTGTTCTTAAAAAGAGATTGATTCTATAATGTG
GTGGTTACAACGCATGCCTTAATAATAATTTTTTTTGCTGTGATACCTATCTTAATTGGAGCTTTCGGTAATTGGTTGAT
TCCTCTGCTAGTAGGAGGTAAAGATATGATTTACCCGCGAATAAATAACTTAAGTTATTGACTATCTCCTAATGCACTAT
ATTTGCTAATACTGTCCTTTAGAACGGATAAAGGAGTTGGTGCTGGATGAACTATTTACCCCCCTTTATCTGTGTACCCC
TATCATAGGGGCCCTAGGATAGATGTTCTTATTGTGTCACTACATCTAGCTGGGCTCAGCTCTCTAGTGGGGGCTATTAA
CTTTGCTAGGACCAATAAAAATATGCCAGTGTTAGAAATGAAAGGAGAACGAGCGGAGCTTTATGTTTTAAGGATTAGAG
TTACTGCAGTTCTTTTAATTATTTCAATTCCGGTTTTAGGAGGGGGTATCACAATAATCTTG
>KF931812_Cf_05
CAAGGTTGAGGTTAATGATCCGAATGCAACTGGGGCATCCTGGAGCAGTGTTCTTAAAAAGAGACTGATTCTATAATGTG
GTGGTTACAACGCATGCCTTAATAATAATTTTTTTTGCTGTGATACCTATCTTAATTGGAGCTTTCGGTAATTGGTTGAT
TCCTCTGCTAGTAGGAGGTAAAGATATAATTTACCCGCGAATAAACAACTTAAGTTATTGACTATCTCCTAATGCACTAT
ATTTACTAATACTGTCCTTTAGAACGGATAAAGGAGTTGGTGCTGGATGAACTATTTACCCCCCTTTATCTGTGTACCCC
TATCATAGGGGCCCTAGGATGGATGTTCTTATTGTGTCACTACATCTAGCTGGGCTCAGCTCTCTAGTGGGGGCTATTAA
CTTTGCTAGGACCAATAAAAATATGCCAGTGTTAGAAATGAAAGGAGAACGAGCGGAGCTTTATGTTTTAAGGATTAGAG
TTACTGCAGTTCTTTTAATTATTTCAATTCCGGTTCTAGGAGGGGGCATCACAATAATCTTG
>KF931813_Cf_06
CAAGGTTGAGGTTAATGATCCGAATGCAACTGGGTCATCCTGGAGCAGTGTTCTTAAAAAGAGATTGATTCTATAATGTG
GTGGTTACAACGCATGCCTTAATAATAATTTTTTTTGCTGTGATACCTATCTTAATTGGAGCTTTCGGTAATTGGTTGAT
TCCTCTGCTAGTAGGAGGTAAAGATATAATTTACCCGCGAATAAATAACTTAAGTTATTGACTATCTCCTAATGCACTAT
ATTTACTAATACTGTCCTTTAGAACGGATAAAGGAGTTGGTGCTGGATGAACTATTTACCCCCCTTTATCTGTGTACCCC
TATCATAGGGGCCCCAGGATAGATGTTCTTATTGTGTCACTACATCTAGCTGGGCTCAGCTCTCTAGTGGGGGCTATTAA
CTTTGCTAGGACCAATAAAAATATGCCAGTGTTAGAAATGAAAGGAGAACGAGCGGAGCTTTATGTTTTAAGGATTAGAG
TTACTGCAGTTCTTTTAATTATTTCAATTGCCGTTCTAGGAGGGGGCATCACAATAATCTTG
>KF931814_Cf_07
CAAGGTTGAGGTTAATGATCCGAATGCAACTGGGTCATCCTGGAGCAGTGTTCTTAAAAAGAGATTGATTCTATAATGTG
GTGGTTACAACGCATGCCTTAATAATAATTTTTTTTGCTGTGATACCTATCTTAATTGGAGCTTTCGGTAATTGGTTGAT
TCCTCTGCTAGTAGGAGGTAAAGATATAATTTACCCGCGAATAAATAACTTAAGTTATTGACTATCTCCTAATGCACTAT
ATTTACTAATACTGTCCTTTAGAACGGATAAAGGAGTTGGTGCTGGATGAACTATTTACCCCCCTTTATCTGTGTACCCC
TATCATAGGGGCCCTAGGATAGATGTTCTTATTGTGTCACTACATCTAGCTGGGCTCAGCTCTCTAGTGGGGGCTATTAA
CTTTGCTAGGACCAATAAAAATATGCCAGTGTTAGAAATGAAAGGAGAACGAGCGGAGCTTTATGTTTTAAGGATTAGAG
TTACTGCAGTTCTTTTAATTATCTCAATTCCGGTTCTAGGAGGGGGTATCACAATAATCTTG
>KF931815_Cf_08
CAAGGTTGAGGTTAATGATCCGAATGCAACTGGGTCATCCTGGAGCAGTGTTCTTAAAAAGAGATTGATTCTATAATGTG
GTGGTTACAACGCATGCCTTAATAATAATTTTTTTTGCTGTGATACCTATCTTAATTGGAGCTTTCGGTAATTGGTTGAT
TCCTCTGCTAGTAGGAGGTAAAGATATAATTTACCCGCGAATAAATAACTTAAGTTATTGACTATCTCCTAATGCACTAT
ATTTACTAATACTGTCCTTTAGAACGGATAAAGGAGTTGGTGCTGGATGAACTATTTACCCCCCTTTATCTGTGTACCCG
TATCATAGGGGCCCTAGGATAGATGTTCTTATTGTGTCACTACATCTAGCTGGGCTCAGCTCTCTAGTGGGGGCTATTAA
CTTTGCTAGGACCAATAAAAATATGCCAGTGTTAGAAATGAAAGGAGAACGAGCGGAGCTTTATGTTTTAAGGATTAGAG
TTACTGCAGTTCTTTTAATTATTTCAATTCCGGTTCTAGGAGGGGGTATCACAATAATCTTG
>KF931816_Cf_09
CAAGGTTGAGGTTAATGATCCGAATGCAACTGGGTCATCCTGGAGCAGTGTTCTTAAAAAGAGATTGATTCTATAATGTG
GTGGTTACAACGCATGCCTTAATAATAATTTTTTTTGCTGTGATACCTATCTTAATTGGAGCTTTCGGTAATTGGCTGAT
TCCTCTGCTAGTAGGAGGTAAAGATATAATTTACCCGCGAATAAATAACTTAAGTTATTGATTATCTCCTAATGCACTAT
ATTTACTAATACTGTCCTTTAGAACGGATAAAGGAGTTGGTGCTGGATGAACTATTTACCCCCCTTTATCTGTGTACCCC
TATCATAGGGGCCCTAGGATAGATGTTCTTATTGTGTCACTACATCTAGCTGGGCTCAGCTCTCTAGTGGGGGCTATTAA
CTTTGCTAGGACCAATAAAAATATGCCAGTGTTAGAAATGAAAGGAGAACGAGCGGAGCTTTATGTTTTAAGTATTAGAG
TTACTGCAGTTCTTTTAATTATTTCAATTCCGGTTTTAGGAGGGGGTATTACAATAATCTTG
>KF931817_Cf_10
CAAGGTTGAGGTTAATGATCCGAATGCAACTGGGTCATCCTGGAGCAGTGTTCTTAAAAAGAGATTGATTCTATAATGTG
GTGGTTACAACGCATGCCTTAATAATAATTTTTTTTGCTGTGATACCTATCTTAATTGGAGCTTTCGGTAATTGGTTGAT
TCCTCTGCTAGTAGGAGGTAAAGATATAATTTACCCGCGAATAAATAACTTAAGTTATTGACTATCTCCTAATGCACTAT
ATTTACTAATACTGTCCTTTAGAACGGATAAAGGAGTTGGTGCTGGATGAACTATTTACCCCCCTTTATCTGTGTACCCG
TATCATAGGGGCCCTAGGATAGATGTTCTTATTGTGTCACTACATCTAGCTGGGCTCAGCTCTCTAGTGGGGGCTATTAA
CTTTGCTAGGACCAATAAAAATATGCCAGTGTTAGAAATGAAAGGAGAACGAGCGGAGCTTTATGTTTTAAGGATTAGAG
TTACTGCAGTTCTTTTAATTATTTCAATTCCGGTTCTAGGAGGGGGTATCACAATAATCTTG
>KF931818_Cf_12
CAAGGTTGAGGTTAATGATCCGAATGCAACTGGGTCATCCTGGAGCAGTGTTCTTAAAAAGAGATTGATTCTATAATGTG
GTGGTTACAACGCATGCCTTAATAATAATTTTTTTTGCTGTGATACCTATCTTAATTGGAGCTTTCGGTAATTGGTTGAT
TCCTCTGCTAGTAGGAGGTAAAGATATAATTTACCCGCGAATAAATAACTTAAGTTATTGACTATCTCCTAATGCACTAT
ATCTACTAATACTGTCCTTTAGAACGGATAAAGGAGTTGGTGCTGGATGAACTATTTACCCCCCTTTATCTGTGTACCCC
TATCATAGGGGCCCTAGGATAGATGTTCTTATTGTGTCACTACATCTAGCTGGGCTCAGCTCTCTAGTGGGGGCTATTAA
CTTTGCTAGGACCAATAAAAATATGCCAGTGTTAGAAATGAAAGGAGAACGAGCGGAGCTTTATGTTTTAAGGATTAGAG
TTACTGCAGTTCTTTTAATTATTTCAATTCCGGTTCTAGGTGGGGGTCTCACAATAATCTTG
>KF931819_Cf_13
CAAGGTTGAGGTTAATGATCCGAATGCAACTGGGTCATCCTGGAGCAGTGTTCTTAAAAAGAGATTGATTCTATAATGTG
GTGGTTACAACGCATGCCTTAATAATAATTTTTTTTGCTGTGATACCTATCTTAATTGGAGCTTTCGGTAATTGGTTGAT
TCCTCTGCTAGTAGGAGGTAAAGATATAATTTACCCGCGAATAAATAACTTAAGTTATTGACTATCTCCTAATGCACTAT
ATTTACTAATACTGTCCTTTAGAACGGATAAAGGAGTTGGTGCTGGATGAACTATTTACCCCCCTTTATCTGTGTACCCC
TATCATAGGGGCCCTAGGATAGATGTTCTTATTGTGTCACTACATCTAGCTGGGCTCAGCTCTCTAGTGGGGGCTATTAA
CTTTGCTAGGACCAATAAAAATATGCCAGTGTTAGAAATGAAAGGAGAACGAGCGGAGCTTTATGTTTTAAGGATTAGAG
TTACTGCAGTTCTTTTAATTATTTCAATTCCGGTTTTAGGAGGGGGTATCACAATAATCTTG
>KF931820_Cf_14
CAAGGTTGAGGTTAATGATCCGAATGCAACTGGGGCATCCTGGAGCAGTGTTCTTAAAAAGAGATTGATTCTATAATGTG
GTGGTTACAACGCATGCCTTAATAATAATTTTTTTTGCTGTGATACCTATCTTAATTGGAGCTTTCGGTAATTGGTTGAT
TCCTCTGCTAGTAGGAGGTAAAGATATAATTTACCCGCGAATAAACAACTTAAGTTATTGACTATCTCCTAATGCACTAT
ATTTACTAATACTGTCCTTTAGAACGGATAAAGGAGTTGGTGCTGGATGAACTATTTACCCCCCTTTATCTGTGTACCCC
TATCATAGGGGCCCTAGGATGGATGTTCTTATTGTGTCACTACATCTAGCTGGGCTCAGCTCTCTAGTGGGGGCTATTAA
CTTTGCTAGGACCAATAAAAATATGCCAGTGTTAGAAATGAAAGGAGAACGAGCGGAGCTTTATGTTTTAAGGATTAGAG
TTACTGCAGTTCTTTTAATTATTTCAATTCCGGTTCTAGGAGGGGGCATCACAATAATCTTG
>KF931821_Cf_15
CAAGGTTGAGGTTAATGATCCGAATGCAACTGGGTCATCCTGGAGCAGTGTTCTTAAAAAGAGATTGATTCTATAATGTG
GTGGTTACAACGCATGCCTTAATAATAATTTTTTTTGCTGTGATACCTATCTTAATTGGAGCTTTCGGTAATTGGTTGAT
TCCTCTGCTAGTAGGAGGTAAAGATATAATTTACCCGCGAATAAATAACTTAAGTTATTGACTATCTCCTAATGCACTAT
ATTTACTAATACTGTCCTTTAGAACGGATAAAGGAGTTGGTGCTGGATGAACTATTTACCCCCCTTTATCTGTGTACCCG
TATCATAGGGGCCCTAGGATAGATGTTCTTATTGTGTCACTACATCTAGCTGGGCTCAGCTCTCTAGTGGGGGCTATTAA
CTTTGCTAGGACCAATAAAAATATGCCAGTGTTAGAAATGAAAGGAGAACGAGCGGAGCTTTATGTTTTAAGGATTAGAG
TTACTGCAGTTCTTTTAATTATTTCAATTCCGGTTCTAGGAGGGGGTATCACAATAATCTTG
>KF931822_Cf_16
CAAGGTTGAGGTTAATGATCCGAATGCAACTGGGTCATCCTGGAGCAGTGTTCTTAAAAAGAGATTGATTCTATAATGTG
GTGGTTACAACGCATGCCTTAATAATAATTTTTTTTGCTGTGATACCTATCTTAATTGGAGCTTTCGGTAATTGGCTGAT
TCCTCTGCTAGTAGGAGGTAAAGATATAATTTACCCGCGAATAAATAACTTAAGTTATTGACTATCTCCTAATGCACTAT
ATTTACTAATACTGTCCTTTAGAACGGATAAAGGAGTTGGTGCTGGATGAACTATTTACCCCCCTTTATCTGTGTACCCC
TATCATAGGGGCCCTAGGATAGATGTTCTTATTGTGTCACTACATCTAGCTGGGCTCAGCTCTCTAGTGGGGGCTATTAA
CTTTGCTAGGACCAATAAAAATATGCCAGTGTTAGAAATGAAAGGAGAACGAGCGGAGCTTTATGTTTTAAGTATTAGAG
TTACTGCAGTTCTTTTAATTATTTCAATTCCGGTTTTAGGAGGGGGTATCACAATAATCTTG
>KF931823_Cf_17
CAAGGTTGAGGTTAATGATCCGAATGCAACTGGGTCATCCTGGAGCAGTGTTCTTAAAAAGAGATTGATTCTATAATGTG
GTGGTTACAACGCATGCCTTAATAATAATTTTTTTTGCTGTGATACCTATCTTAATTGGAGCTTTCGGTAATTGGTTGAT
TCCTCTGCTAGTAGGAGGTAAAGATATAATTTACCCGCGAATAAATAACTTAAGTTATTGACTATCTCCTAATGCACTAT
ATTTGCTAATACTGTCCTTTAGAACGGATAAAGGAGTTGGTGCTGGATGAACTATTTACCCCCCTTTATCTGTGTACCCC
TATCATAGGGGCCCTAGGATAGATGTTCTTATTGTGTCACTACATCTAGCTGGGCTCAGCTCTCTAGTGGGGGCTATTAA
CTTTGCTAGGACCAATAAAAATATGCCAGTGTTAGAAATGAAAGGAGAACGAGCGGAGCTTTATGTTTTAAGGATTAGAG
TTACTGCAGTTCTTTTAATTATTTCAATTCCGGTTTTAGGAGGGGGTATCACAATAATCTTG
>KF931824_Cf_18
CAAGGTTGAGGTTAATGATCCGAATGCAACTGGGTCATCCTGGAGCAGTGTTCTTAAAAAGAGATTGATTCTATAATGTG
GTGGTTACAACGCATGCCTTAATAATAATTTTTTTTGCTGTGATACCTATCTTAATTGGAGCTTTCGGTAATTGGCTGAT
TCCTCTGCTAGTAGGAGGTAAAGATATAATTTACCCGCGAATAAATAACTTAAGTTATTGACTATCTCCTAATGCACTAT
ATTTACTAATACTGTCCTTTAGAACGGATAAAGGAGTTGGTGCTGGATGAACTATTTACCCCCCTTTATCTGTGTACCCC
TATCATAGGGGCCCTAGGATAGATGTTCTTATTGTGTCACTACATCTAGCTGGGCTCAGCTCTCTAGTGGGGGCTATTAA
CTTTGCTAGGACCAATAAAAATATGCCAGTGTTAGAAATGAAAGGAGAACGAGCGGAGCTTTATGTTTTAAGTATTAGAG
TTACTGCAGTTCTTTTAATTATTTCAATTCCGGTTTTAGGAGGGGGTATCACAATAATCTTG
>KF931825_Cf_20
CAAGGTTGAGGTTAATGATTCGAATGCAACTGGGTCATCCTGGAGCAGTGTTCTTAAAAAGAGATTGATTCTATAATGTG
GTGGTTACAACGCATGCCTTAATAATAATTTTTTTTGCTGTGATACCTATCTTAATTGGAGCTTTCGGTAATTGGTTGAT
TCCTCTGCTAGTAGGAGGTAAAGATATAATTTACCCGCGAATAAATAACTTAAGTTATTGACTATCTCCTAATGCACTAT
ATTTACTAATACTGTCCTTTAGAACGGATAAAGGAGTTGGTGCTGGATGAACTATTTACCCCCCTTTATCTGTGTACCCC
TATCATAGGGGCCCTAGGATAGATGTTCTTATTGTGTCACTACATCTAGCTGGGCTCAGCTCTCTAGTGGGGGCTATTAA
CTTTGCTAGGACCAATAAAAATATGCCAGTGTTAGAAATGAAAGGAGAACGAGCGGAGCTTTATGTTTTAAGGATTAGAG
TTACTGCAGTTCTTTTAATTATTTCAATTCCGGTTCTAGGAGGGGGTATCACAATAATCTTG
>KF931826_Cf_21
CAAGGTTGAGGTTAATGATCCGAATGCAACTGGGTCATCCTGGAGCAGTGTTCTTAAAAAGAGATTGATTCTATAATGTG
GTGGTTACAACGCATGCCTTAATAATAATTTTTTTTGCTGTGATACCTATCTTAATTGGAGCTTTCGGTAATTGGTTGAT
TCCTCTGCTAGTAGGAGGTAAAGATATAATTTACCCGCGAATAAATAACTTAAGTTATTGACTATCTCCTAATGCACTAT
ATTTACTAATACTGTCCTTTAGAACGGATAAAGGAGTTGGTGCTGGATGAACTATTTACCCCCCTTTATCTGTGTACCCG
TATCATAGGGGCCCTAGGATAGATGTTCTTATTGTGTCACTACATCTAGCTGGGCTCAGCTCTCTAGTGGGGGCTATTAA
CTTTGCTAGGACCAATAAAAATATGCCAGTGTTAGAAATGAAAGGAGAACGAGCGGAGCTTTATGTTTTAAGGATTAGAG
TTACTGCAGTTCTTTTAATTATTTCAATTCCGGTTCTAGGAGGGGGTATCACAATAATCTTG
>KF931827_Cf_22
CAAGGTTGAGGTTAATGATCCGAATGCAACTGGGTCATCCTGGAGCAGTGTTCTTAAAAAGAGATTGATTCTATAATGTG
GTGGTTACAACGCATGCCTTAATAATAATTTTTTTTGCTGTGATACCTATCTTAATTGGAGCTTTCGGTAATTGGCTGAT
TCCTCTGCTAGTAGGAGGTAAAGATATAATTTACCCGCGAATAAATAACTTAAGTTATTGACTATCTCCTAATGCACTAT
ATTTACTAATACTGTCCTTTAGAACGGATAAAGGAGTTGGTGCTGGATGAACTATTTACCCCCCTTTATCTGTGTACCCC
TATCATAGGGGCCCTAGGATAGATGTTCTTATTGTGTCACTACATCTAGCTGGGCTCAGCTCTCTAGTGGGGGCTATTAA
CTTTGCTAGGACCAATAAAAATATGCCAGTGTTAGAAATGAAAGGAGAACGAGCAGAGCTTTATGTTTTAAGTATTAGAG
TTACTGCAGTTCTTTTAATTATTTCAATTCCGGTTTTAGGAGGGGGTATCACAATAATCTTG
>KF931828_Cf_23
CAAGGTTGAGGTTAATGATCCGAATGCAACTGGGGCATCCTGGAGCAGTGTTCTTAAAAAGAGATTGATTCTATAATGTG
GTGGTTACAACGCATGCCTTAATAATAATTTTTTTTGCTGTGATACCTATCTTAATTGGAGCTTTCGGTAATTGGTTGAT
TCCTCTGTTAGTAGGAGGTAAAGATATAATTTACCCGCGAATAAACAACTTAAGTTATTGACTATCTCCTAATGCACTAT
ATTTACTAATACTGTCCTTTAGAACGGATAAAGGAGTTGGTGCTGGATGAACTATTTACCCCCCTTTATCTGTGTACCCC
TATCATAGGGGCCCTAGGATGGATGTTCTTATTGTGTCACTACATCTAGCTGGGCTCAGCTCTCTAGTGGGGGCTATTAA
CTTTGCTAGGACCAATAAAAATATGCCAGTGTTAGAAATGAAAGGAGAACGAGCGGAGCTTTATGTTTTAAGGATTAGAG
TTACTGCAGTTCTTTTAATTATTTCAATTCCGGTTCTAGGAGGGGGCATCACAATAATCTTG
>KF931829_Cf_24
CAAGGTTGAGGTTAATGATCCGAATGCAACTGGGTCACCCTGGAGCAGTGTTCTTAAAAAGAGATTGATTCTATAATGTG
GTGGTTACAACGCATGCCTTAATAATAATTTTTTTTGCTGTGATACCTATCTTAATTGGAGCTTTCGGTAATTGGTTGAT
TCCTCTGCTAGTAGGAGGTAAAGATATAATTTACCCGCGAATAAATAACTTAAGTTATTGACTATCTCCTAATGCACTAT
ATTTACTAATACTGTCCTTTAGAACGGATAAAGGAGTTGGTGCTGGATGAACTATTTACCCCCCTTTATCTGTGTACCCC
TATCATAGGGGCCCTAGGATAGATGTTCTTATTGTGTCACTACATCTAGCTGGGCTCAGCTCTCTAGTGGGGGCTATTAA
CTTTGCTAGGACCAATAAAAATATGCCAGTGTTAGAAATGAAAGGAGAACGAGCGGAGCTTTATGTTTTAAGGATTAGAG
TTACTGCAGTTCTTTTAATTATTTCAATCCCGGTTTTAGGAGGGGGTATCACAATAATCTTG
>KF931830_Cf_25
CAAGGTTGAGGTTAATGATCCGAATGCAACTGGGTCATCCTGGAGCAGTGTTCTTAAAAAGAGATTGATTCTATAATGTG
GTGGTTACAACGCATGCCTTAATAATAATTTTTTTTGCTGTGATACCTATCTTAATTGGAGCTTTCGGTAATTGGTTGAT
TCCTCTGCTAGTAGGAGGTAAAGATATAATTTACCCGCGAATAAATAACTTAAGTTATTGACTATCTCCTAATGCACTAT
ATTTACTAATACTGTCCTTTAGAACGGATAAAGGAGTTGGTGCTGGATGAACTATTTACCCCCCTTTATCTGTGTACCCG
TATCATAGGGGCCCTAGGATAGATGTTCTTATTGTGTCACTACATCTAGCTGGGCTCAGCTCTCTAGTGGGGGCTATTAA
CTTTGCTAGGACCAATAAAAATATGCCAGTGTTAGAAATGAAAGGAGAACGAGCGGAGCTTTATGTTTTAAGGATTAGAG
TTACTGCAGTTCTTTTAATTATTTCAATTCCGGTTCTAGGAGGGGGTATCACAATAATCTTG
>KF931831_Cf_26
CAAGGTTGAGGTTAATGATCCGAATGCAACTGGGTCATCCTGGAGCAGTGTTCTTAAAAAGAGATTGATTCTATAATGTG
GTGGTTACAACGCATGCCTTAATAATAATTTTTTTTGCTGTGATACCTATTTTAATTGGAGCTTTCGGTAATTGGTTGAT
TCCTCTGCTAGTAGGAGGTAAAGATATAATTTACCCGCGAATAAATAACTTAAGTTATTGACTATCTCCTAATGCACTAT
ATTTACTAATACTGTCCTTTAGAACGGATAAAGGAGTTGGTGCTGGATGAACTATTTACCCCCCTTTATCTGTGTACCCC
TATCATAGGGGCCCTAGGATAGATGTTCTTATTGTGTCACTACATCTAGCTGGGCTCAGCTCTCTAGTGGGGGCTATTAA
CTTTGCTAGGACCAATAAAAATATGCCAGTGTTAGAAATGAAAGGAGAACGAGCGGAGCTTTATGTTTTAAGGATTAGAG
TTACTGCAGTTCTTTTAATTATTTCAATTCCGGTTCTAGGAGGGGGTATCACAATAATCTTG
>KF931832_Cf_27
CAAGGTTGAGGTTAATGATCCGAATGCAACTGGGTCATCCTGGAGCAGTGTTCTTAAAAAGAGATTGATTCTATAATGTG
GTGGTTACAACGCATGCCTTAATAATAATTTTTTTTGCTGTGATACCTATCTTAATTGGAGCTTTCGGTAATTGGTTGAT
TCCTCTGCTAGTAGGAGGTAAAGATATAATTTACCCGCGAATAAATAACTTAAGTTATTGACTATCTCCTAATGCACTAT
ATTTACTAATACTGTCCTTTAGAACGGATAAAGGAGTTGGTGCTGGATGAACTATTTACCCCCCTTTATCTGTGTACCCG
TATCATAGGGGCCCTAGGATAGATGTTCTTATTGTGTCACTACATCTAGCTGGGCTCAGCTCTCTAGTGGGGGCTATTAA
CTTTGCTAGGACCAATAAAAATATGCCAGTGTTAGAAATGAAAGGAGAACGAGCGGAGCTTTATGTTTTAAGGATTAGAG
TTACTGCAGTTCTTTTAATTATTTCAATTCCGGTTCTAGGAGGGGGTATCACAATAATCTTG
>KF931833_Cf_28
CAAGGTTGAGGTTAATGATCCGAATGCAACTGGGTCATCCTGGAGCAGTGTTCTTAAAAAGAGATTGATTCTATAATGTG
GTGGTTACAACGCATGCCTTAATAATAATTTTTTTTGCTGTGATACCTATCTTAATTGGAGCTTTCGGTAATTGGCTGAT
TCCTCTGCTAGTAGGAGGTAAAGATATAATTTACCCGCGAATAAATAACTTAAGTTATTGACTATCTCCTAATGCACTAT
ATTTACTAATACTGTCCTTTAGAACGGATAAAGGAGTTGGTGCTGGATGAACTATTTACCCCCCTTTATCTGTGTACCCC
TATCATAGGGGCCCTAGGATAGATGTTCTTATTGTGTCACTACATCTAGCTGGGCTCAGCTCTCTAGTGGGGGCTATTAA
CTTTGCTAGGACTAATAAAAATATGCCAGTGTTAGAAATGAAAGGAGAACGAGCGGAGCTTTATGTTTTAAGTATTAGAG
TTACTGCAGTCCTTTTAATTATTTCAATTCCGGTTTTATGAGGGGGTATCACAATAATCTTG
>KF931834_Cf_29
CAAGGTTGAGGTTAATGATCCGAATGCAACTGGGTCATCCTGGAGCAGTGTTCTTAAAAAGAGATTGATTCTATAATGTG
GTGGTTACAACGCATGCCTTAATAATAATTTTTTTTGCTGTGATACCTATCTTAATTGGAGCTTTCGGTAATTGGTTGAT
TCCTCTGCTAGTAGGAGGTAAAGATATAATTTACCCGCGAATAAATAACTTAAGTTATTGACTATCTCCTAATGCACTAT
ATTTACTAATACTGTCCTTTAGAACGGATAAAGGAGTTGGTGCTGGATGAACTATTTACCCCCCTTTATCTGTGTACCCC
TATCATAGGGGCCCTAGGATAGATGTTCTTATTGTGTCACTACATCTAGCTGGGCTCAGCTCTCTAGTGGGGGCTATTAA
CTTTGCTAGGACCAATAAAAATATACCAGTGTTAGAAATGAAAGGAGAACGAGCGGAGCTTTATGTTTTAAGGATTAGAG
TTACTGCAGTTCTTTTAATTATTTCAATTCCGGTTCTAGGAGGGGGTATCACAATAATCTTG
>KF931835_Cf_30
CAAGGTTGAGGTTAATGATCCGAATGCAACTGGGTCATCCTGGAGCAGTGTTCTTAAAAAGAGATTGATTCTATAATGTG
GTGGTTACAACGCATGCCTTAATAATAATTTTTTTTGCTGTGATACCTATCTTAATTGGAGCTTTCGGTAATTGGTTGAT
TCCTCTGCTAGTAGGAGGTAAAGATATAATTTACCCGCGAATAAATAATTTAAGTTATTGACTATCTCCTAATGCACTAT
ATTTACTAATACTGTCCTTTAGAACGGATAAAGGAGTTGGTGCTGGATGAACTATTTACCCCCCTTTATCTGTGTACCCC
TATCATAGGGGCCCTAGGATAGATGTTCTTATTGTGTCACTACATCTAGCTGGGCTCAGCTCTCTAGTGGGGGCTATTAA
CTTTGCTAGGACCAATAAAAATATGCCAGTGTTAGAAATGAAAGGAGAACGAGCGGAGCTTTATGTTTTAAGGATTAGAG
TTACTGCAGTTCTTTTAATTATTTCAATTCCGGTTCTAGGAGGGGGTATCACAATAATCTTG
>KF931836_Cf_31
CAAGGTTGAGGTTAATGATCCGAATGCAACTGGGGCATCCTGGAGCAGTGTTCTTAAAAAGAGATTGATTCTATAATGTG
GTGGTTACAACGCATGCCTTAATAATAATTTTTTTTGCTGTGATACCTATCTTAATTGGAGCTTTCGGTAATTGGTTGAT
TCCTCTGCTAGTAGGAGGTAAAGATATAATTTACCCGCGAATAAACAACTTAAGTTATTGACTATCTCCTAATGCACTAT
ATTTACTAATACTGTCCTTTAGAACGGATAAAGGAGTTGGTGCTGGATGAACTATTTACCCCCCTTTATCTGTGTACCCC
TATCATAGGGGCCCTAGGATGGATGTTCTTATTGTGTCACTACATCTAGCTGGGCTCAGCTCTCTAGTGGGGGCTATTAA
CTTTGCTAGGACCAATAAAAATATGCCAGTGTTAGAAATGAAAGGAGAACGAGCGGAGCTTTATGTTTTAAGGATTAGAG
TTACTGCAGTTCTTTTAATTATTTCAATTCCGGTTCTAGGAGGGGGCATCACAATAATCTTG
>KF931837_Cf_32
CAAGGTTGAGGTTAATGATCCGAATGCAACTGGGTCATCCTGGAGCAGTGTTCTTAAAAAGAGATTGATTCTATAATGTG
GTGGTTACAACGCATGCCTTAATAATAATTTTTTTTGCTGTGATACCTATCTTAATTGGAGCTTTCGGTAATTGGTTGAT
TCCTCTGCTAGTAGGAGGTAAAGATATAATTTACCCGCGAATAAATAACTTAAGTTATTGACTATCTCCTAATGCACTAT
ATTTACTAATACTGTCCTTTAGAACGGATAAAGGAGTTGGTGCTGGATGAACTATTTACCCCCCTTTATCTGTGTACCCC
TATCATAGGGGCCCTAGGATAGATGTTCTTATTGTGTCACTACATCTAGCTGGGCTCAGCTCTCTAGTGGGGGCTATTAA
CTTTGCTAGGACCAATAAAAATATGCCAGTGTTAGAAATGAAAGGAGAACGAGCGGAGCTTTATGTTTTAAGGATTAGAG
TTACTGCAGTTCTTTTAATTATTTCAATTCCGGTTCTAGGAGGGGGCATCACAATAATCTTG
>KF931838_Cf_33
CAAGGTTGAGGTTAATGATCCGAATGCAACTGGGGCATCCTGGAGCAGTGTTCTTAAAAAGAGATTGATTCTATAATGTG
GTGGTTACAACGCATGCCTTAATAATAATTTTTTTTGCTGTGATACCTATCTTAATTGGAGCTTTCGGTAATTGGTTGAT
TCCTCTGCTAGTAGGAGGTAAAGATATAATTTACCCGCGAATAAACAACTTAAGTTATTGACTATCTCCTAATGCACTAT
ATTTACTAATACTGTCCTTTAGAACGGATAAAGGAGTTGGTGCTGGATGAACTATTTACCCCCCTTTATCTGTGTACCCC
TATCATAGGGGCCCTAGGATGGATGTTCTTATTGTGTCACTACATCTAGCTGGGCTCAGCTCTCTAGTGGGGGCTATTAA
CTTTGCTAGGACCAATAAAAATATGCCAGTGTTAGAAATGAAAGGAGAACGAGCGGAGCTTTATGTTTTAAGGATTAGAG
TTACTGCAGTTCTTTTAATTATTTCAATTCCGGTTCTAGGTGGGGGCATCACAATAATCTTG
>KF931839_Cf_34
CAAGGTTGAGGTTAATGATCCGAATGCAACTGGGTCATCCTGGAGCAGTGTTCTTAAAAAGAGATTGATTCTACAATGTG
GTGGTTACAACGCATGCCTTAATAATAATTTTTTTTGCTGTGATACCTATCTTAATTGGAGCTTTCGGTAATTGGTTGAT
TCCTCTGCTAGTAGGAGGTAAAGATATAATTTACCCGCGAATAAATAACTTAAGTTATTGACTATCTCCTAATGCACTAT
ATTTACTAATACTGTCCTTTAGAACGGATAAAGGAGTTGGTGCTGGATGAACTATTTACCCCCCTTTATCTGTGTACCCC
TATCATAGGGGCCCTAGGATAGATGTTCTTATTGTGTCACTACATCTAGCTGGGCTCAGCTCTCTAGTGGGGGCTATTAA
CTTTGCTAGGACCAATAAAAATATGCCAGTGTTAGAAATGAAAGGAGAACGAGCGGAGCTTTATGTTTTAAGGATTAGAG
TTACTGCAGTTCTTTTAATTATTTCAATTCCGGTTTTAGGAGGGGGTATCACAATAATCTTG
>KF931840_Cf_35
CAAGGTTGAGGTTAATGATCCGAATGCAACTGGGTCATCCTGGAGCAGTGTTCTTAAAAAGAGATTGATTCTATAATGTG
GTGGTTACAACGCATGCCTTAATAATAATTTTTTTTGCTGTGATACCTATCTTAATTGGAGCTTTCGGTAATTGGTTGAT
TCCTCTGCTAGTAGGAGGTAAAGATATAATTTACCCGCGAATAAATAACTTAAGTTATTGACTATCTCCTAATGCACTAT
ATTTACTAATACTGTCCTTTAGAACGGATAAAGGAGTTGGTGCTGGATGAACTATTTACCCCCCTTTATCTGTGTACCCG
TATCATAGGGGCCCTAGGATAGATGTTCTTATTGTGTCACTACATCTAGCTGGGCTCAGCTCTCTAGTGGGGGCTATTAA
CTTTGCTAGGACCAATAAAAATATGCCAGTGTTAGAAATGAAAGGAGAACGAGCGGAGCTTTATGTTTTAAGGATTAGAG
TTACTGCAGTTCTTTTAATTATTTCAATTCCGGGGTCAGGAGGGGGTATCACAATAATCTTG
>KF931841_Cf_36
CAAGGTTGAGGTTAATGATCCGAATGCAACTGGGTCATCCTGGAGCAGTGTTCTTAAAAAGAGATTGATTCTATAATGTG
GTGGTTACAACGCATGCCTTAATAATAATTTTTTTTGCTGTGATACCTATCTTAATTGGAGCTTTCGGTAATTGGTTGAT
TCCTCTGCTAGTAGGAGGTAAAGATATAATTTACCCGCGAATAAATAACTTAAGTTATTGACTATCTCCTAATGCACTAT
ATTTGCTAATACTGTCCTTTAGAACGGATAAAGGAGTTGGTGCTGGATGAACTATTTACCCCCCTTTATCTGTGTACCCT
TATCATAGGGGCCCTAGGATAGATGTTCTTATTGTGTCACTACATCTAGCTGGGCTCAGCTCTCTAGTGGGGGCTATTAA
CTTTGCTAGGACCAATAAAAATATGCCAGTGTTAGAAATGAAAGGAGAACGAGCGGAGCTTTATGTTTTAAGGATTAGAG
TTACTGCAGTTCTTTTAATTATTTCAATTCCGGTTTTAGGAGGGGGTATCACAATAATCTTG
>KF931842_Cf_37
CAAGGTTGAGGTTAATGATCCGAATGCAACTGGGTCATCCTGGAGCAGTGTTCTTAAAAAGAGATTGATTCTACAATGTG
GTGGTTACAACGCATGCCTTAATAATAATTTTTTTTGCTGTGATACCTATCTTAATTGGAGCTTTCGGTAATTGGTTGAT
TCCTCTGCTAGTAGGAGGTAAAGATATAATTTACCCGCGAATAAATAACTTAAGTTATTGACTATCTCCTAATGCACTAT
ATTTACTAATACTGTCCTTTAGAACGGATAAAGGAGTTGGTGCTGGATGAACTATTTACCCCCCTTTATCTGTGTACCCC
TATCATAGGGGCCCTAGGATAGATGTTCTTATTGTGTCACTACATCTAGCTGGGCTCAGCTCTCTAGTGGGGGCTATTAA
CTTTGCTAGGACCAATAAAAATATGCCAGTGTTAGAAATGAAAGGAGAACGAGCGGAGCTTTATGTTTTAAGGATTAGAG
TTACTGCAGTTCTTTTAATTATTTCAATTCCGGTTTTAGGAGGGGGTATCACAATAATCTTG
>KF931843_Cf_38
CAAGGTTGAGGTTAATGATCCGAATGCAACTGGGTCATCCTGGAGCAGTGTTCTTAAAAAGAGATTGATTCTATAATGTG
GTGGTTACAACGCATGCCTTAATAATAATTTTTTTTGCTGTGATACCTATCTTAATTGGAGCTTTCGGTAATTGGTTGAT
TCCTCTGCTAGTAGGAGGTAAAGATATAATTTACCCGCGAATAAATAACTTAAGTTATTGACTATCTCCTAATGCACTAT
ATTTACTAATACTGTCCTTTAGAACGGATAAAGGAGTTGGTGCTGGATGAACTATTTACCCCCCTTTATCTGTGTACCCC
TATCATAGGGGCCCTAGGATAGATGTTCTTATTGTGTCACTACATCTAGCTGGGCTCAGCTCTCTAGTGGGGGCTATTAA
CTTTGCTAGGACCAATAAAAATATGCCAGTGTTAGAAATGAAAGGAGAACGAGCGGAGCTTTATGTTTTAAGGATTAGAG
TTACTGCAGTTCTTTTAATTATTTCAATTCCGGTTCTAGGAGGGGGTATCACAATAATCTTG
>KF931844_Cf_39
CAAGGTTGAGGTTAATGATCCGAATGCAACTGGGTCATCCTGGAGCAGTGTTCTTAAAAAGAGATTGATTCTATAATGTG
GTGGTTACAACGCATGCCTTAATAATAATTTTTTTTGCTGTGATACCTATCTTAATTGGAGCTTTCGGTAATTGGTTGAT
TCCTCTGCTAGTAGGAGGTAAAGATATAATTTACCCGCGAATAAATAACTTAAGTTATTGACTATCTCCTAATGCACTAT
ATTTACTAATACTGTCCTTTAGAACGGATAAAGGAGTTGGTGCTGGATGAACTATTTACCCCCCTTTATCTGTGTACCCG
TATCATAGGGGCCCTAGGATAGATGTTCTTATTGTGTCACTACATCTAGCTGGGCTCAGCTCTCTAGTGGGGGCTATTAA
CTTTGCTAGGACCAATAAAAATATGCCAGTGTTAGAAATGAAAGGAGAACGAGCGGAGCTTTATGTTTTAAGGATTAGAG
TTACTGCAGTTCTTTTAATTATTTCAATTCCGGTTCTAGGAGGGGGTATCACAATAATCTTG
>KF931845_Cf_40
CAAGGTTGAGGTTAATGATCCGAATGCAACTGGGTCATCCTGGAGCAGTGTTCTTAAAAAGAGATTGATTCTATAATGTG
GTGGTTACAACGCATGCCTTAATAATAATTTTTTTTGCTGTGATACCTATCTTAATTGGAGCTTTCGGTAATTGGTTGAT
TCCTCTGCTAGTAGGAGGTAAAGATATAATTTACCCGCGAATAAATAACTTAAGTTATTGACTATCTCCTAATGCACTAT
ATTTACTAATACTGTCCTTTAGAACGGATAAAGGAGTTGGTGCTGGATGAACTATTTACCCCCCTTTATCTGTGTACCCC
TATCATAGGGGCCCTAGGATAGATGTTCTTATTGTGTCACTACATCTAGCTGGGCTCAGCTCTCTAGTGGGGGCTATTAA
CTTTGCTAGGACCAATAAAAATATGCCAGTGTTAGAAATGAAAGGAGAACGAGCGGAGCTTTATGTTTTAAGGATTAGAG
TTACTGCAGTTCTTTTAATTATTTCAATTCCGGTTCTAGGAGGGGGTATCACAATAATCTTG
>KF931846_Cf_41
CAAGGTTGAGGTTAATGATCCGAATGCAACTGGGTCATCCTGGAGCAGTGTTCTTAAAAAGAGATTGATTCTATAATGTG
GTGGTTACAACGCATGCCTTAATAATGATTTTTTTTGCTGTAATACCTATCTTAATTGGAGCTTTCGGTAATTGGTTGAT
TCCTCTGCTAGTAGGAGGTAAAGATATAATTTACCCGCGAATAAATAACTTAAGTTATTGACTATCTCCTAATGCACTAT
ATTTACTAATACTGTCCTTTAGAACGGATAAAGGAGTTGGTGCTGGATGAACTATTTACCCCCCTTTATCTGTGTACCCC
TATCATAGGGGCCCTAGGATAGATGTTCTTATTGTGTCACTACATCTAGCTGGGCTCAGCTCTCTAGTGGGGGCTATTAA
CTTTGCTAGGACCAATAAAAATATGCCAGTGTTAGAAATGAATGGAGAACGAGCGGAGCTTTATGTTTTAAGGATTAGAG
TTACTGCAGTTCTTTTAATTATTTCAATTCCGGTTCTAGGAGGGGGTATCACAATAATCTTG
>KF931847_Cf_42
CAAGGTTGAGGTTAATGATCCGAATGCAACTGGGTCATCCTGGAGCAGTGTTCTTAAAAAGAGATTGATTCTATAATGTG
GTGGTTACAACGCATGCCTTAATAATAATTTTTTTTGCTGTGATACCTATCTTAATTGGAGCTTTCGGTAATTGGTTGAT
TCCTCTGCTAGTAGGAGGTAAAGATATAATTTACCCGCGAATAAATAACTTAAGTTATTGACTATCTCCTAATGCATTAT
ATTTACTAATACTGTCCTTTAGAACGGATAAAGGAGTTGGTGCTGGATGAACTATTTACCCCCCTTTATCTGTGTACCCG
TATCATAGGGGCCCTAGGATAGATGTTCTTATTGTGTCACTACATCTAGCTGGGCTCAGCTCTCTAGTGGGGGCTATTAA
CTTTGCTAGGACCAATAAAAATATGCCAGTGTTAGAAATGAAAGGAGAACGAGCGGAGCTTTATGTTTTAAGGATTAGAG
TTACTGCAGTTCTTTTAATTATTTCAATTCCGGTTCTAGGAGGGGGTATCACAATAATCTTG
>KF931848_Cf_43
CAAGGTTGAGGTTAATGATCCGAATGCAACTGGGCCATCCTGGAGCAGTGTTCTTAAAAAGAGATTGATTTTATAATGTG
GTGGTTACAACGCATGCCTTAATAATAATTTTTTTTGCTGTGATACCTATCTTAATTGGAGCTTTCGGTAATTGGTTGAT
TCCTCTGCTAGTAGGAGGTAAAGATATAATTTACCCGCGAATAAATAACTTAAGTTATTGACTATCTCCTAATGCACTAT
ATTTACTAATACTGTCCTTTAGAACGGATAAAGGAGTTGGTGCTGGATGAACTATTTACCCCCCTTTATCTGTGTACCCC
TATCATAGGGGCCCTAGGATAGATGTTCTTATTGTGTCACTACATCTAGCTGGGCTCAGCTCTCTAGTGGGGGCTATTAA
CTTTGCTAGGACCAATAAAAATATGCCAGTGTTAGAAATGAAAGGAGAACGAGCGGAGCTTTATGTTTTAAGGATTAGAG
TTACTGCAGTTCTTTTAATTATCTCAATTCCGGTTCTAGGAGGGGGTATCACAATAATCTTG
>KF931849_Cf_44
CAAGGTTGAGGTTAATGATCCGAATGCAACTGGGTCATCCTGGAGCAGTGTTCTTAAAAAGAGATTGATTCTATAATGTG
GTGGTTACAACGCATGCCTTAATAATAATTTTTTTTGCTGTGATACCTATCTTAATTGGAGCTTTCGGTAATTGGCTGAC
TCCTCTCCTAGTAGGAGGTAAAGATATAATTTACCCGCGAATAAATAACTTAAGTTATTGACTATCTCCTAATGCACTAT
ATTTACTAATACTGTCCTTTAGAACGGATAAAGGAGTTGGTGCTGGATGAACTATTTACCCCCCTTTATCTGTGTACCCC
TATCATAGGGGCCCTAGGATAGATGTTCTTATTGTGTCACTACATCTAGCTGGGCTCAGCTCTCTAGTGGGGGCTATTAA
CTTTGCTAGGACCAATAAAAATATGCCAGTGTTAGAAATGAAAGGAGAACGAGCGGAGCTTTATGTTTTAAGAATTAGAG
TTACTGCAGTTCTTTTAATTATTTCAATTCCGGTTTTAGGAGGGGGTATCACAATAATCTTG
>KF931850_Cf_49
CAAGGTTGAGGTTAATGATCCGAATGCAATTGGGTCATCCTGGAGCAGTGTTCTTAAAAAGAGATTGATTCTATAATGTG
GTGGTTACAACGCATGCCTTAATAATAATTTTTTTTGCTGTGATACCTATCTTAATTGGAGCTTTCGGTAATTGGTTGAT
TCCTCTGCTAGTAGGAGGTAAAGATATAATTTACCCGCGAATAAATAACTTAAGTTATTGACTATCTCCTAATGCACTAT
ATTTGCTAATACTGTCCTTTAGAACGGATAAAGGAGTTGGTGCTGGATGAACTATTTACCCCCCTTTATCTGTGTACCCC
TATCATAGGGGCCCTAGGATAGATGTTCTTATTGTGTCACTACATCTAGCTGGGCTCAGCTCTCTAGTGGGGGCTATTAA
CTTTGCTAGGACCAATAAAAATATGCCAGTGTTAGAAATGAAAGGAGAACGAGCGGAGCTTTATGTTTTAAGGATTAGAG
TTACTGCAGTTCTTTTAATTATTTCAATTCCGGTTTTAGGAGGGGGCATCACAATAATCTTG
>KF931851_Cf_50
CAAGGTTGAGGTTAATGATCCGAATGCAACTGGGTCATCCTGGAGCAGTGTTCTTAAAAAGAGATTGATTCTATAATGTG
GTGGTTACAACGCATGCCTTAATAATAATTTTTTTTGCTGTGATACCTATCTTAATTGGAGCTTTCGGTAATTGGCTGAT
TCCTCTGCTAGTAGGAGGTAAAGATATAATTTACCCGCGAATAAATAACTTAAGTTATTGACTATCTCCTAATGCACTAT
ATTTACTAATACTGTCCTTTAGAACGGATAAAGGAGTTGGTGCTGGATGAACTATTTACCCCCCTTTATCTGTGTACCCC
TATCATAGGGGCCCTAGGATAGATGTTCTTATTGTGTCACTACATCTAGCTGGGCTCAGCTCTCTAGTGGGGGCTATTAA
CTTTGCTAGGACCAATAAAAATATGCCAGTGTTAGAAATGAAAGGAGAACGAGCGGAGCTTTATGTTTTAAGTATTAGAG
TTACTGCAGTTCTTTTAATTATTTCAATTCCAGTTTTAGGAGGGGGTATCACAATAATCTTG
>KF931854_Cor_01
CAAGGTTGAGGTTAATGATCCGAATGCAACTGGGGCATCCTGGAGCAGTGTTCTTAAAAAGAGATTGATTCTATAATGTG
GTGGTTACAACGCATGCCTTAATAATAATTTTTTTTGCTGTGATACCTATCTTAATTGGAGCTTTCGGTAATTGGTTGAT
TCCTCTGCTAGTAGGAGGTAAAGATATAATTTACCCGCGAATAAACAACTTAAGTTATTGACTATCTCCTAATGCACTAT
ATTTACTAATACTGTCCTTTAGAACGGATAAAGGAGTTGGTGCTGGATGAACTATTTACCCCCCTTTATCTGTGTACCCC
TATCATAGGGGCCCTAGGATGGATGTTCTTATTGTGTCACTACATCTAGCTGGGCTCAGCTCTCTAGTGGGGGCTATTAA
CTTTGCTAGGACCAATAAAAATATGCCAGTGTTAGAAATGAAAGGAGAACGAGCGGAGCTTTATGTTTTAAGGATTAGAG
TTACTGCAGTTCTTTTAATTATTTCAATTCCGGTTCTAGGAGGGGGCATCACAATAATCTTG
>KF931855_Cor_02
CAAGGTTGAGGTTAATGATCCGAATGCAACTGGGTCATCCTGGAGCAGTGTTCTTAAAAAGAGATTGATTCTATAATGTG
GTGGTTACAACGCATGCTTTAATAATAATTTTTTTTGCTGTGATACCTATCTTAATTGGAGCTTTCGGTAATTGGTTGAT
TCCTCTGCTAGTAGGAGGTAAAGATATAATTTACCCGCGAATAAATAACTTAAGTTATTGACTATCTCCTAATGCACTAT
ATTTGCTAATACTGTCCTTTAGAACGGATAAAGGAGTTGGTGCTGGATGAACTATTTACCCCCCTTTATCTGTGTACCCC
TATCATAGGGGCCCTAGGATAGATGTTCTTATTGTGTCACTACATCTAGCTGGGCTCAGCTCTCTAGTGGGGGCTATTAA
CTTTGCTAGGACCAATAAAAATATGCCAGTGTTAGAAATGAAAGGAGAACGAGCGGAGCTTTATGTTTTAAGGATTAGAG
TTACTGCAGTTCTTTTAATTATTTCAATTCCGGTTTTAGGAGGGGGTATCACAATAATCTTG
>KF931856_Cor_03
CAAGGTTGAGGTTAATGATCCGAATGCAACTGGGTCATCCTGGAGCAGTGTTCTTAAAAAGAGATTGATTCTATAATGTG
GTGGCTACAACGCATGCCTTAATAATAATTTTTTCTGCTGTGATACCTATCTTAATTGGAGCTTTCGGTAATTGGTTGAT
TCCTCTGCTAGTAGGAGGTAAAGATATAATTTACCCGCGAATAAATAACTTAAGTTATTGACTATCTCCTAATGCACTAT
ATTTGCTAATACTGTCCTTTAGAACGGATAAAGGAGTTGGTGCTGGATGAACTATTTACCCCCCTTTATCTGTGTACCCC
TATCATAGGGGCCCTAGGATAGATGTTCTTATCGTGTCACTACATCTAGCTGGGCTCAGCTCTCTAGTGGGGGCTATTAA
CTTTGCTAGGACCAATAAAAATATGCCAGTGTTAGAAATGAAAGGAGAACGAGCGGAGCTTTATGTTTTAAGGATTAGAG
TTACTGCAGTTCTTTTAATTATTTCAATTCCGGTTTTAGGAGGGGGTATCACAATAATCTTG
>KF931857_Cor_04
CAAGGTTGAGGTTAATGATCCGAATGCAACTGGGTCATCCTGGAGCAGTGTTCTTAAAAAGAGATTGATTCTATAATGTG
GTGGTTACAACGCATGCCTTAATAATAATTTTTTTTGCTGTGATACCTATCTTAATTGGAGCTTTCGGTAATTGGTTGAT
TCCTCTGCTAGTAGGAGGTAAAGATATAATTTACCCGCGAATAAATAACTTAAGTTATTGACTATCTCCTAATGCACTAT
ATTTACTAATACTGTCTTTTAGAACGGATAAAGGAGTTGGTGCTGGATGAACTATTTACCCCCCTTTATCTGTGTACCCC
TATCATAGGGGCCCTAGGATAGATGTTCTTATTGTGTCACTACATCTAGCTGGGCTCAGCTCTCTAGTGGGGGCTATTAA
CTTTGCTAGGACCAACAAAAATATGCCAGTGTTAGAAATGAAAGGAGAACGAGCGGAGCTTTATGTTTTAAGGATTAGAG
TTACTGCAGTTCTTTTAATTATTTCAATTCCGGTTCTAGGAGGGGGTATCACAATAATCTTG
>KF931858_Cor_05
CAAGGTTGAGGTTAATGATCCGAATGCAACTGGGTCATCCTGGAGCAGTGTTCTTAAAAAGAGATTGATTCTATAATGTG
GTGGTTACAACGCATGCCTTAATAATAATTTTTTTTGCTGTGATACCTATCTTAATTGGAGCTTTCGGTAATTGGCTGAT
TCCTCTGCTAGTAGGAGGTAAAGATATAATTTACCCGCGAATAAATAACTTAAGTTATTGACTATCTCCTAATGCACTAT
ATTTACTAATACTATCCTTTAGAACGGATAAAGGAGTTGGTGCTGGATGAACTATTTACCCCCCTTTATCTGTGTACCCC
TATCATAGGGGCCCTAGGATAGATGTTCTTATTGTGTCACTACATCTAGCTGGGCTCAGCTCTCTAGTGGGGGCTATTAA
CTTTGCTAGGACCAATAAAAATATGCCAGTGTTAGAAATGAAAGGAGAACGAGCGGAGCTTTATGTTTTAAGTATTAGAG
TTACTGCAGTTCTTTTAATTATTTCAATTCCGGTTTTAGGAGGGGGTATCACAATAATCTTG
>KF931859_Cor_07
CAAGGTTGAGGTTAATGATCCGAATGCAACTGGGTCATCCTGGAGCAGTGTTCTTAAAAAGAGATTGATTCTATAATGTG
GTGGCTACAACGCATGCCTTAATAATAATTTTTTCTGCTGTGATACCTATCTTAATTGGAGCTTTCGGTAATTGGTTGAT
TCCTCTGCTAGTAGGAGGTAAAGATATAATTTACCCGCGAATAAATAACTTAAGTTATTGACTATCTCCTAATCCACTAT
ATTTGCTAATACTGTCCTTTAGAACGGATAAAGGAGTTGGTGCTGGATGAACTATTTACCCCCCTTTATCTGTGTACCCC
TATCATAGGGGCCCTAGGATAGATGTTCTTATTGTGTCACTACATCTAGCTGGGCTCAGCTCTCTAGTGGGGGCTATTAA
CTTTGCTAGGACCAATAAAAATATGCCAGTGTTAGAAATGAAAGGAGAACGAGCGGAGCTTTATGTTTTAAGGATTAGAG
TTACTGCAGTTCTTTTAATTATTTCAATTCCGGTTTTAGGAGGGGGTATTACAATAATCTTG
>KF931860_Cor_08
CAAGGTTGAGGTTAATGATCCGAATGCAACTGGGTCATCCTGGAGCAGTGTTCTTAAAAAGAGATTGATTCTACAATGTG
GTGGCTACAACGCATGCCTTAATAATAATTTTTTTTGCTGTGATACCTATCTTAATTGGAGCTTTCGGTAATTGGTTGAT
TCCTCTGCTAGTAGGAGGTAAAGATATAATTTACCCGCGAATAAATAACTTAAGTTATTGACTATCTCCTAATGCACTAT
ATTTACTAATACTGTCCTTTAGAACGGATAAAGGAGTTGGTGCTGGATGAACTATTTACCCCCCTTTATCTGTGTACCCC
TATCATAGGGGCCCTAGGATAGATGTTCTTATTGTGTCACTACATCTAGCTGGGCTCAGCTCTCTAGTGGGGGCTATTAA
CTTTGCTAGGACCAATAAAAATATGCCAGTGTTAGAAATGAAAGGAGAACGAGCGGAGCTTTATGTTTTAAGGATTAGAG
TTACTGCAGTTCTTTTAATTATTTCAATTCCGGTTTTAGGAGGGGGTATCACAATAATCTTG
>KF931861_Cor_10
CAAGGTTGAGGTTAATGATCCGAATGCAACTGGGTCATCCTGGAGCAGTGTTCTTAAAAAGAGATTGATTCTATAATGTG
GTGGTTACAACGCATGCCTTAATAATAATTTTTTTTGCTGTGATACCTATCTTAATTGGAGCTTTCGGTAATTGGCTGAT
TCCTCTGCTAGTAGGAGGTAAAGATATAATTTACCCGCGAATAAATAACTTAAGTTATTGACTATCTCCTAATGCACTAT
ATTTACTAATACTGTCCTTTAGAACGGATAAAGGAGTTGGTGCTGGATGAACTATTTACCCCCCTTTATCTGTGTACCCC
TATCATAGGGGCCCTAGGATAGATGTTCTTATTGTGTCACTACATCTAGCTGGGCTCAGCTCTCTAGTGGGGGCTATTAA
CTTTGCTAGGACCAATAAAAATATGCCAGTGTTAGAAATGAAAGGAGAACGAGCGGAGCTTTATGTTTTAAGTATTAGAG
TTACTGCAGTTCTTTTAATTATTTCAATTCCAGTTTTAGGAGGGGGTATCACAATAATCTTG
>KF931862_Cor_11
CAAGGTTGAGGTTAATGATCCGAATGCAACTGGGTCATCCTGGAGCAGTGTTCTTAAAAAGAGATTGATTCTATAATGTG
GTGGTTACAACGCATGCCTTAATAATAATTTTTTTTGCTGTGATACCTATCTTAATTGGAGCTTTCGGTAATTGGTTGAT
TCCTCTGCTAGTAGGAGGTAAAGATATAATTTACCCGCGAATAAATAACTTAAGTTATTGACTATCTCCTAATGCACTAT
ATTTACTAATACTGTCCTTTAGAACGGATAAAGGAGTTGGTGCTGGATGAACTATTTACCCCCCTTTATCTGTGTACCCC
TATCATAGGGGCCCTAGGATAGATGTTCTTATTGTGTCACTACATCTAGCTGGGCTCAGCTCTCTAGTGGGGGCTATTAA
CTTTGCTAGGACCAATAAAAATATGCCAGTGTTAGAAATGAAAGGAGAACGAGCGGAGCTTTATGTTTTAAGGATTAGAG
TTACTGCAGTTCTTTTAATTATTTCAATTCCGGTTCTAGGAGGGGGTATCACAATAATCTTG
>KF931863_Cor_12
CAAGGTTGAGGTTAATGATCCGAATGCAACTGGGTCATCCTGGAGCAGTGTTCTTAAAAAGAGATTGATTCTATAATGTG
GTGGCTACAACGCATGCCTTAATAATAATTTTTTTTGCTGTGATACCTATCTTAATTGGAGCTTTCGGTAATTGGTTGAT
TCCTCTGCTAGTAGGAGGTAAAGATATAATTTACCCGCGAATAAATAACTTAAGTTATTGACTATCTCCTAATGCACTAT
ATTTGCTAATACTGTCCTTTAGAACGGATAAAGGAGTTGGTGCTGGATGAACTATTTACCCCCCTTTATCTGTGTACCCC
TATCATAGGGGCCCTAGGATAGATGTTCTTATTGTGTCACTACATCTAGCTGGGCTCAGCTCTCTAGTGGGGGCTATTAA
CTTTGCTAGGACCAATAAAAATATGCCAGTGTTAGAAATGAAAGGAGAACGAGCGGAGCTTTATGTTTTAAGGATTAGAG
TTACTGCAGTTCTTTTAATTATTTCAATTCCGGTTTTAGGAGGGGGTATCACAATAATCTTG
>KF931864_Cor_15
CAAGGTTGAGGTTAATGATCCGAATGCAACTGGGTCATCCTGGAGCAGTGTTCTTAAAAAGAGATTGATTCTATAATGTG
GTGGTTACAACGCATGCCTTAATAATAATTTTTTTTGCTGTGATACCTATCTTAATTGGAGCTTTCGGTAATTGGCTGAT
TCCTCTGCTAGTAGGAGGTAAAGATATAATTTACCCGCGAATAAATAACTTAAGTTATTGACTATCTCCTAATGCACTAT
ATTTACTAATACTGTCCTTTAGAACGGATAAAGGAGTTGGTGCTGGATGAACTATTTACCCCCCTTTATCTGTGTACCCC
TATCATAGGGGCCCTAGGATAGATGTTCTTATTGTGTCACTACATCTAGCTGGGCTCAGCTCTCTAGTGGGGGCTATTAA
CTTTGCTAGGACCAATAAAAATATGCCAGTGTTAGAAATGAAAGGAGAACGAGCGGAGCTTTATGTTTTAAGTATTAGAG
TTACTGCAGTTCTTTTAATTATTTCAATTCCGGTTTTAGGAGGGGGTATCACAATAATCTTG
>KF931865_Cor_16
CAAGGTTGAGGTTAATGATCCGAATGCAACTGGGTCATCCTGGAGCAGTGTTCTTAAAAAGAGATTGATTCTATAATGTG
GTGGCTACAACGCATGCCTTAATAATAATTTTTTTTGCTGTGATACCTATCTTAATTGGAGCTTTCGGTAATTGGCTGAT
TCCTCTGCTAGTAGGAGGTAAAGATATAATTTACCCGCGAATAAATAACTTAAGTTATTGACTATCTCCTAATGCACTAT
ATTTACTAATACTGTCCTTTAGAACGGATAAAGGAGTTGGTGCTGGATGAACCATTTACCCCCCTTTATCTGTGTACCCC
TATCATAGGGGCCCTAGGATAGATGTTCTTATTGTGTCACTACATCTAGCTGGGCTCAGCTCTCTAGTGGGGGCTATTAA
CTTTGCTAGGACCAATAAAAATATGCCAGTGTTAGAAATGAAAGGAGAACGAGCGGAGCTTTATGTTTTAAGTATTAGAG
TTACTGCAGTTCTTTTAATTATTTCAATTCCGGTTTTAGGAGGGGGTATCACAATAATCTTG
>KF931866_Cor_17
CAAGGTTGAGGTTAATGATCCGAATGCAACTGGGTCATCCTGGAGCAGTGTTCTTAAAAAGAGATTGATTCTACAATGTG
GTGGTTACAACGCATGCCTTAATAATAATTTTTTTTGCTGTGATACCTATCTTAATTGGAGCTTTCGGTAATTGGTTGAT
TCCTCTGCTAGTAGGAGGTAAAGATATAATTTACCCGCGAATAAATAACTTAAGTTATTGACTATCTCCTAATGCACTAT
ATTTACTAATACTGTCCTTTAGAACGGATAAAGGAGTTGGTGCTGGATGAACTATTTACCCCCCTTTATCTGTGTACCCC
TATCATAGGGGCCCTAGGATAGATGTTCTTATTGTGTCACTACATCTAGCTGGGCTAAGCTCTCTAGTGGGGGCTATTAA
CTTTGCTAGGACCAATAAAAATATGCCAGTGTTAGAAATGAAAGGAGAACGAGCGGAGCTTTATGTTTTAAGGATTAGAG
TTACTGCAGTTCTTTTAATTATTTCAATTCCGGTTTTAGGAGGTGGTATCACAATAATCTTG
>KF931867_Cor_18
CAAGGTTGAGGTTAATGATCCGAATGCAACTGGGTCATCCTGGAGCAGTGTTCTTAAAAAGAGATTGATTCTATAATGTG
GTGGTTACAACGCATGCCTTAATAATAATTTTTTTTGCTGTGATACCTATCTTAATTGGAGCTTTCGGTAATTGGCTGAT
TCCTCTGCTAGTAGGAGGTAAAGATATAATTTACCCGCGAATAAATAACTTAAGTTATTGACTATCTCCTAATGCACTAT
ATTTACTAATACTGTCCTTTAGAACGGATAAAGGAGTTGGTGCTGGATGAACTATTTACCCCCCTTTATCTGTGTACCCC
TATCATAGGGGCCCTAGGATAGATGTTCTTATTGTGTCACTACATCTAGCTGGGCTCAGCTCTCTAGTGGGGGCTATTAA
CTTTGCTAGGACCAATAAAAATATGCCAGTGTTAGAAATGAAAGGAGAACGAGCGGAGCTTTATGTTTTAAGTATTAGAG
TTACTGCAGTTCTTTTAATTATTTCAATTCCGGTTTTAGGAGGGGGTATCACAATAATCTTG
>KF931868_Cor_19
CAAGGTTGAGGTTAATGATCCGAATGCAACTGGGTCATCCTGGAGCAGTGTTCTTAAAAAGAGATTGATTCTATAATGTG
GTGGTTACAACGCATGCCTTAATAATAATTTTTTCTGCTGTGATACCTATCTTAATTGGAGCTTTCGGTAATTGGTTGAT
TCCTCTGCTAGTAGGAGGTAAAGATATAATTTACCCGCGAATAAATAATTTAAGTTATTGACTATCTCCTAATGCACTAT
ATTTACTAATACTGTCCTTTAGAACGGATAAGGGAGTTGGTGCTGGATGAACTATTTACCCCCCTTTTTCTGTGTACCCC
TATCATAGGGGCCCTAGGATAGATGTTCTTATTGTGTCACTACATCTAGCTGGGCTCAGCTCTCTAGTGGGGGCTATTAA
CTTTGCTAGGACCAATAAAAATATGCCAGTGTTAGAAATGAAAGGAGAACGAGCGGAGCTTTATGTTTTAAGGATTAGAG
TTACTGCAGTTCTTTTAATTATTTCAATTCCGGTTTTAGGAGGGGGCATCACAATAATCTTG
>KF931869_Cor_20
CAAGGTTGAGGTTAATGATCCGAATGCAACTGGGGCATCCTGGAGCAGTGTTCTTAAAAAGAGATTGATTCTATAATGTG
GTGGCTACAACGCATGCCTTAATAATAATTTTTTCTGCTGTGATACCTATCTTAATTGGAGCTTTCGGTAATTGGTTGAT
TCCTCTGCTAGTAGGAGGTAAAGATATAATTTACCCGCGAATAAACAACTTAAGTTACTGACTATCTCCTAATGCACTAT
ATTTACTAATACTGTCCTTTAGAACGGATAAAGGAGTTGGTGCTGGATGAACTATTTACCCCCCTTTATCTGTGTACCCC
TATCATAGGGGCCCTGGGATGGATGTTCTTATCGTGTCCCTACATCTAGCTGGGCTCAGCTCTCTAGTGGGGGCTATTAA
CTTTGCTAGGACCAATAAAAATATGCCAGTGTTAGAAATGAAAGGAGAACGAGCGGAGCTTTATGTTTTAAGGATTAGAG
TTACTGCAGTTCTTTTAATTATTTCAATTCCGGTTCTAGGAGGGGGCATCACAATAATCTTG
>KF931870_Cor_21
CAAGGTTGAGGTTAATGATCCGAATGCAACTGGGTCATCCTGGAGCAGTGTTCTTAAAAAGAGATTGATTCTATAATGTG
GTGGTTACAACGCATGCCTTAATAATAATTTTTTCTGCTGTGATGCCTATCTTAATTGGAGCTTTCGGTAATTGGCTGAT
TCCTCTGCTAGTAGGAGGTAAAGATATAATTTACCCGCGAATAAATAACTTAAGTTACTGACTATCTCCTAATCCACTAT
ATTTACTAATACTGTCCTTTAGAACGGATAAAGGAGTTGGTGCTGGATGAACTATTTACCCCCCTTTATCTGTGTACCCC
TATCATAGGGGCCCTAGGATAGATGTTCTTATTGTGTCACTACATCTAGCTGGGCTCAGCTCTCTAGTGGGGGCTATTAA
CTTTGCTAGGACCAATAAAAATATGCCAGTGTTAGAAATGAAAGGAGAACGAGCGGAGCTTTATGTTTTAAGTATTAGAG
TTACTGCAGTTCTTTTAATTATTTCAATTCCGGTTTTAGGAGGGGGTATCACAATAATCTTG
>KF931871_Cor_22
CAAGGTTGAGGTTAATGATCCGAATGCAACTGGGTCATCCTGGAGCAGTGTTCTTAAAAAGAGATTGATTCTATAATGTG
GTGGTTACAACGCATGCCTTAATAATAATTTTTTTTGCTGTGATACCTATCTTAATTGGAGCTTTCGGTAATTGGTTGAT
TCCTCTGCTAGTAGGAGGTAAAGATATAATTTACCCGCGAATAAATAACTTAAGTTATTGACTATCTCCTAATGCACTAT
ATTTACTAATACTGTCCTTTAGAACGGATAAAGGAGTTGGTGCTGGATGAACTATTTACCCCCCTTTATCTGTGTACCCC
TATCATAGGGGCCCTAGGATAGATGTTCTTATTGTGTCACTACATCTAGCTGGGCTCAGCTCTCTAGTGGGGGCCATTAA
CTTTGCTAGGACCAATAAAAATATGCCAGTGTTAGAAATGAAAGGAGAACGAGCGGAGCTTTATGTTTTAAGGATTAGAG
TTACTGCAGTTCTTTTAATTATTTCAATTCCGGTTCTAGGAGGGGGTATCACAATAATCTTG
>KF931872_Cor_23
CAAGGTTGAGGTTAATGATCCGAATGCAACTGGGTCATCCTGGAGCAGTGTTCTTAAAAAGAGATTGATTCTATAATGTG
GTGGCTACAACGCATGCCTTAATAATAATTTTTTTTGCTGTGATACCTATCTTAATTGGAGCTTTCGGTAATTGGTTGAT
TCCTCTGCTAGTAGGAGGTAAAGATATAATTTACCCGCGAATAAATAACTTAAGTTATTGACTATCTCCTAATGCACTAT
ATTTGCTAATACTGTCCTTTAGAACGGATAAAGGAGTTGGTGCTGGATGAACTATTTACCCCCCTTTATCTGTGTACCCC
TATCATAGGGGCCCTAGGATAGATGTTCTTATCGTGTCACTACATCTAGCTGGGCTCAGCTCTCTAGTGGGGGCTATTAA
CTTTGCTAGGACCAATAAAAATATGCCAGTGTTAGAAATGAAAGGAGAACGAGCGGAGCTTTATGTTTTAAGGATTAGAG
TTACTGCAGTTCTTTTAATTATTTCAATTCCGGTTTTAGGAGGGGGTATCACAATAATCTTG
>KF931873_Cor_24
CAAGGTTGAGGTTAATGATCCGAATGCAACTGGGTCATCCTGGAGCAGTGTTCTTAAAAAGAGATTGATTCTACAATGTG
GTGGTTACAACGCATGCCTTAATAATAATTTTTTTTGCTGTGATACCTATCTTAATTGGAGCTTTCGGTAATTGGTTGAT
TCCTCTGCTAGTAGGAGGTAAAGATATAATTTACCCGCGAATAAATAACTTAAGTTATTGACTATCTCCTAATGCACTAT
ATTTACTAATACTGTCCTTTAGAACGGATAAAGGAGTTGGTGCTGGATGAACTATTTACCCCCCTTTATCTGTGTACCCC
TACCATAGGGGCCCTAGGATAGATGTTCTTATTGTGTCACTACATCTAGCTGGGCTCAGCTCTCTAGTGGGGGCTATTAA
CTTTGCTAGGACCAATAAAAATATGCCAGTGTTAGAAATGAAAGGAGAACGAGCGGAGCTTTATGTTTTAAGGATTAGAG
TTACTGCAGTTCTTTTAATTATTTCAATTCCGGTTTTAGGAGGGGGTATCACAATAATCTTG
>KF931874_Cor_25
CAAGGTTGAGGTTAATGATCCGAATGCAACTGGGTCATCCTGGAGCAGTGTTCTTAAAAAGAGATTGATTCTATAATGTG
GTGGTTACAACACATGCCTTAATAATAATTTTTTTTGCTGTGATACCTATCTTAATTGGAGCTTTCGGTAATTGGTTGAT
TCCTCTGCTAGTAGGAGGTAAAGATATAATTTACCCGCGAATAAATAACTTAAGTTATTGACTATCTCCTAATGCACTAT
ATTTGCTAATACTGTCCTTTAGAACGGATAAAGGAGTTGGTGCTGGATGAACTATTTACCCCCCTTTATCTGTGTACCCC
TATCATAGGGGCCCTAGGATAGATGTTCTTATTGTGTCACTACATCTAGCTGGGCTCAGCTCTCTAGTGGGGGCTATTAA
CTTTGCTAGGACCAATAAAAATATGCCAGTGTTAGAAATGAAAGGAGAACGAGCGGAGCTTTATGTTTTAAGGATTAGAG
TTACTGCAGTTCTTTTAATTATTTCAATTCCGGTTTTAGGAGGGGGTATCACAATAATCTTG
>KF931875_Cor_26
CAAGGTTGAGGTTAATGATCCGAATGCAACTGGGTCATCCTGGAGCAGTGTTCTTAAAAAGAGATTGATTCTATAATGTG
GTGGTTACAACGCATGCCTTAATAATAATTTTTTTTGCTGTGATACCTATCTTAATTGGAGCTTTCGGTAATTGGTTGAT
TCCTCTGCTAGTAGGAGGTAAAGATATAATTTACCCGCGAATAAATAACTTAAGTTATTGACTATCTCCTAATGCACTAT
ATTTACTAATACTGTCCTTTAGAACGGATAAAGGAGTTGGTGCTGGATGAACTATTTACCCCCCTTTATCTGTGTACCCG
TATCATAGGGGCCCTAGGATAGATGTTCTTATTGTGTCACTACATCTAGCTGGGCTCAGCTCTCTAGTGGGGGCTATTAA
CTTTGCTAGGACCAATAAAAATATGCCAGTGTTAGAAATGAAAGGAGAACGAGCGGAGCTTTATGTTTTAAGGATTAGAG
TTACTGCAGTTCTTTTAATTATTTCAATTCCGGTTCTAGGAGGGGGTATCACAATAATCTTG
>KF931876_Cor_27
CAAGGTTGAGGTTAATGATCCGAATGCAACTGGGGCATCCTGGAGCAGTGTTCTTAAAAAGAGATTGATTCTATAATGTG
GTGGTTACAACGCATGCCTTAATAATAATTTTTTTTGCTGTGATACCTATCTTAATTGGAGCTTTCGGTAATTGGTTGAT
TCCTCTGCTAGTAGGAGGTAAAGATATAATTTACCCGCGAATAAACAACTTAAGTTATTGACTATCTCCTAATGCACTAT
ATTTACTAATACTGTCCTTTAGAACGGATAAAGGAGTTGGTGCTGGATGAACTATTTACCCCCCTTTATCTGTGTACCCC
TATCATAGGGGCCCTAGGATGGATGTTCTTATTGTGTCACTACATCTAGCTGGGCTCAGCTCTCTAGTGGGGGCTATTAA
CTTTGCTAGGACCAATAAAAATATGCCAGTGTTAGAAATGAAAGGAGAACGAGCGGAGCTTTATGTTTTAAGGATTAGAG
TTACTGCAGTTCTTTTAATTATTTCAATTCCGGTTCTAGGAGGGGGCATCACAATAATCTTG
>KF931877_Cor_28
CAAGGTTGAGGTTAATGATCCGAATGCAACTGGGTCATCCTGGAGCAGTGTTCTTAAAAAGAGATTGATTCTATAATGTG
GTGGTTACAACGCATGCCTTAATAATAATTTTTTTTGCTGTGATACCTATCTTAATTGGAGCTTTCGGTAATTGGTTGAT
TCCTCTGCTAGTAGGAGGTAAAGATATAATTTACCCGCGAATAAATAACTTAAGTTATTGACTATCTCCTAATGCACTAT
ATTTGCTAATACTGTCCTTTAGAACAGATAAAGGAGTTGGTGCTGGATGAACTATTTACCCCCCTTTATCTGTGTACCCC
TATCATAGGGGCCCTAGGATAGATGTTCTTATTGTGTCACTACATCTAGCTGGGCTCAGCTCTCTAGTGGGGGCTATTAA
CTTTGCTAGGACCAATAAAAATATGCCAGTGTTAGAAATGAAAGGAGAACGAGCGGAGCTTTATGTTTTAAGGATTAGAG
TTACTGCAGTTCTTTTAATTATTTCAATTCCGGTTTTAGGAGGGGGTATCACAATAATCTTG
>KF931878_Cor_29
CAAGGTTGAGGTTAATGATCCGAATGCAACTGGGTCATCCTGGAGCAGTGTTCTTAAAAAGAGATTGATTCTATAATGTG
GTGGTTACAACGCATGCCTTAATAATAATTTTTTTTGCTGTGATACCTATCTTAATTGGAGCTTTCGGTAATTGGTTGAT
TCCTCTGCTAGTAGGAGGTAAAGATATAATTTACCCGCGAATAAATAACTTAAGTTATTGACTATCTCCTAATGCACTAT
ATTTACTAATACTGTCCTTTAGAACGGATAAAGGAGTTGGTGCTGGATGAACTATTTACCCCCCTTTATCTGTGTACCCG
TATCATAGGGGCCCTAGGATAGATGTTCTTATTGTGTCACTACATCTAGCTGGGCTCAGCTCTCTAGTGGGGGCTATTAA
CTTTGCTAGGACCAATAAAAATATGCCAGTGTTAGAAATGAAAGGAGAACGAGCGGAGCTTTATGTTTTAAGGATTAGAG
TTACTGCAGTTCTTTTAATTATTTCAATTCCGGTTCTAGGAGGGGGTATCACAATAATCTTG
>KF931879_Cor_30
CAAGGTTGAGGTTAATGATCCGAATGCAACTGGGTCATCCTGGAGCAGTGTTTTTAAAAAGAGATTGATTCTATAATGTG
GTGGTTACAACGCATGCCTTAATAATAATTTTTTCTGCTGTGATACCTATCTTAATTGGAGCTTTCGGTAATTGGCTGAT
TCCTCTGCTAGTAGGAGGTAAAGATATGATTTACCCGCGAATAAATAACTTAAGTTATTGACTATCTCCTAATGCACTAT
ACTTACTAATACTGTCCTTTAGAACGGATAAAGGAGTTGGTGCTGGATGAACTATTTACCCCCCTTTATCTGTGTACCCC
TATCATAGGGGCCCTAGGATAGATGTTCTTATTGTGTCACTACATCTAGCTGGGCTCAGCTCTCTAGTGGGGGCTATTAA
CTTTGCTAGGACCAATAAAAATATGCCAGTGTTAGAAATGAAAGGAGAACGAGCGGAGCTTTATGTTTTAAGGATTAGAG
TTACTGCAGTTCTTTTAATTATTTCAATTCCGGTTTTAGGAGGGGGTATCACAATAATCTTG
>KF931880_Cor_31
CAAGGTTGAGGTTAATGATCCGAATGCAACTGGGTCATCCTGGAGCAGTGTTCTTAAAAAGAGATTGATTCTATAATGTG
GTGGTTACAACGCATGCCTTAATAATAATTTTTTTTGCTGTGATACCTATCTTAATTGGAGCTTTCGGTAATTGGTTGAT
TCCTCTGCTAGTAGGAGGTAAAGATATAATTTACCCGCGAATAAATAACTTAAGTTATTGACTATCTCCTAATGCACTAT
ATTTACTAATACTGTCCTTTAGAACGGATAAAGGAGTTGGTGCTGGATGAACTATTTACCCCCCTTTATCTGTGTACCCG
TATCATAGGGGCCCTAGGATAGATGTTCTTATTGTGTCACTACATCTAGCTGGGCTCAGCTCTCTAGTGGGGGCTATTAA
CTTTGCTAGGACCAATAAAAATATGCCAGTGTTAGAAATGAAAGGAGAACGAGCGGAGCTTTATGTTTTAAGGATTAGAG
TTACTGCAGTTCTTTTAATTATTTCAATTCCGGTTCTAGGAGGGGGTATCACAATAATCTTG
>KF931881_Cor_32
CAAGGTTGAGGTTAATGATCCGAATGCAACTGGGTCATCCTGGAGCAGTGTTCTTAAAAAGAGATTGATTTTATAATGTG
GTGGTTACAACGCATGCCTTAATAATAATTTTTTTTGCTGTGATACCTATCTTAATTGGAGCTTTCGGTAATTGGTTGAT
TCCTCTGCTAGTAGGAGGTAAAGATATGATTTACCCGCGAATAAATAACTTAAGTTATTGACTATCTCCTAATGCACTAT
ACTTACTAATACTGTCCTTTAGAACGGATAAAGGAGTTGGTGCTGGATGAACTATTTACCCCCCTTTATCTGTGTACCCC
TATCATAGGGGCCCTAGGATAGATGTTCTTATTGTGTCACTACATCTAGCTGGGCTCAGCTCTCTAGTGGGGGCTATTAA
CTTTGCTAGGACCAATAAAAATATGCCGGTGTTAGAAATGAAAGGAGAACGAGCGGAGCTTTATGTTTTAAGGATTAGAG
TTACTGCAGTTCTTTTAATTATTTCAATTCCGGTTTTAGGAGGGGGTATCACAATAATCTTG
>KF931882_Cor_33
CAAGGTTGAGGTTAATGATCCGAATGCAACTGGGTCATCCTGGAGCAGTGTTCTTAAAAAGAGATTGATTCTATAATGTG
GTGGTTACAACGCATGCCTTAATAATAATTTTTTTTGCTGTGATACCTATCTTAATTGGAGCTTTCGGTAATTGGTTGAT
TCCTCTGCTAGTAGGAGGTAAAGATATAATTTACCCGCGAATAAATAACTTAAGTTATTGACTATCTCCTAATGCACTAT
ATTTACTAATACTGTCCTTTAGAACGGATAAAGGAGTTGGTGCTGGATGAACTATTTACCCCCCTTTATCTGTGTACCCC
TATCATAGGGGCCCTAGGATAGATGTTCTTATTGTGTCACTACATCTAGCTGGGCTCAGCTCTCTAGTGGGGGCTATTAA
CTTTGCTAGGACCAATAAAAATATGCCAGTGTTAGAAATGAAAGGAGAACGAGCGGAGCTTTATGTTTTAAGGATTAGAG
TTACTGCAGTTCTTTTAATTATTTCAATTCCGGTTCTAGGAGGGGGTATCACAATAATCTTG
>KF931883_Cor_34
CAAGGTTGAGGTTAATGATCCGAATGCAACTGGGTCATCCTGGAGCAGTGTTCTTAAAAAGAGATTGATTCTATAATGTG
GTGGCTACAACGCATGCCTTAATAATAATTTTTTTTGCTGTGATACCTATCTTAATTGGAGCTTTCGGTAATTGGCTGAT
TCCTTTGCTAGTAGGAGGTAAAGATATAATTTACCCGCGAATAAATAACTTAAGTTATTGACTATCTCCTAATGCACTAT
ATTTACTAATACTGTCCTTTAGAACGGATAAAGGAGTTGGTGCTGGATGAACTATTTACCCCCCTTTATCTGTGTACCCC
TATCATAGGGGCCTTAGGATAGATGTTCTTATTGTGTCACTACATCTAGCTGGGCTCAGCTCTCTAGTGGGGGCTATTAA
CTTTGCTAGGACCAATAAAAATATGCCAGTGTTAGAAATGAAAGGAGAACGAGCGGAGCTTTATGTTTTAAGTATTAGAG
TTACTGCAGTTCTTTTAATTATTTCAATTCCGGTTTTAGGAGGGGGTATCACAATAATCTTG
>KF931884_Cor_35
CAAGGTTGAGGTTAATGATCCGAATGCAACTGGGTCATCCTGGAGCAGTGTTCTTAAAAAGAGATTGATTCTATAATGTG
GTGGTTACAACGCATGCCTTAATAATAATTTTTTTTGCTGTGATACCTATCTTAATTGGAGCTTTCGGTAATTGGTTGAT
TCCTCTGCTAGTAGGAGGTAAAGATATGATTTACCCGCGAATAAATAACTTAAGTTATTGACTATCTCCTAATGCACTAT
ACTTACTAATACTGTCCTTTAGAACGGATAAAGGAGTTGGTGCTGGATGAACTATTTACCCCCCTTTATCTGTGTACCCC
TATCATAGGGGCCCTAGGATAGATGTTCTTATTGTGTCACTACATCTAGCTGGGCTCAGCTCTCTAGTGGGGGCTATTAA
CTTTGCTAGGACCAATAAAAATATGCCAGTGTTAGAAATGAAAGGAGAACGAGCGGAGCTTTATGTTTTAAGGATTAGAG
TTACTGCAGTTCTTTTAATTATTTCAATTCCGGTTTTAGGAGGGGGTATCACAATAATCTTG
>KF931885_Cor_36
CAAGGTTGAGGTTAATGATCCGAATGCAACTGGGTCATCCTGGAGCAGTGTTCTTAAAAAGAGATTGATTCTATAATGTG
GTGGCTACAACGCATGCCTTAATAATAATTTTTTCTGCTGTGATACCTATTTTAATTGGAGCTTTCGGTAATTGGTTGAT
TCCTCTGCTAGTAGGAGGTAAAGATATAATTTACCCGCGAATAAATAACTTAAGTTACTGACTATCTCCTAATGCACTAT
ATTTACTAATACTGTCCTTTAGAACGGATAAAGGAGTTGGTGCCGGATGAACTATTTACCCCCCTTTATCTGTGTACCCG
TATCATAGGGGCCCTAGGATAGATGTTCTTATCGTGTCACTACATCTAGCTGGGCTCAGCTCTCTAGTGGGGGCTATTAA
CTTTGCTAGGACCAATAAAAATATGCCAGTGTTAGAAATGAAAGGAGAACGAGCGGAGCTTTATGTTTTAAGGATTAGAG
TTACTGCAGTTCTTTTAATTATTTCAATTCCGGTTCTAGGAGGGGGTATCACAATAATCTTG
>KF931886_Cor_38
CAAGGTTGAGGTTAATGATTCGAATGCAACTGGGTCATCCTGGAGCAGTGTTCTTAAAAAGAGATTGATTCTATAATGTG
GTGGTTACAACGCATGCCTTAATAATAATTTTTTTTGCTGTGATACCTATCTTAATTGGAGCTTTCGGTAATTGGTTGAT
TCCTCTGCTAGTAGGAGGTAAAGATATAATTTACCCGCGAATAAATAACTTAAGTTATTGACTATCTCCTAATGCACTAT
ATTTACTAATACTGTCCTTTAGAACGGATAAAGGAGTTGGTGCTGGATGAACTATTTACCCCCCTTTATCTGTGTACCCC
TATCATAGGGGCCCTAGGATAGATGTTCTTATTGTGTCACTACATCTAGCTGGGCTCAGCTCTCTAGTGGGGGCTATTAA
CTTTGCTAGGACCAATAAAAATATGCCAGTGTTAGAAATGAAAGGAGAACGAGCGGAGCTTTATGTTTTAAGGATTAGAG
TTACTGCAGTTCTTTTAATTATTTCAATTCCGGTTCTAGGAGGGGGTATCACAATAATCTTG
>KF931887_Cor_39
CAAGGTTGAGGTTAATGATCCGAATGCAACTGGGGCATCCTGGAGCAGTGTTCTTAAAAAGAGATTGATTCTATAATGTG
GTGGTTACAACGCATGCCTTAATAATAATTTTTTTTGCTGTGATACCTATCTTAATTGGAGCTTTCGGTAATTGGTTGAT
TCCTCTGCTAGTAGGAGGTAAAGATATAATTTACCCGCGAATAAACAACTTAAGTTATTGACTATCTCCTAATGCACTAT
ATTTACTAATACTGTCCTTTAGAACGGATAAAGGAGTTGGTGCTGGATGAACTATTTACCCCCCTTTATCTGTGTACCCC
TATCATAGGGGCCCTAGGATGGATGTTCTTATTGTGTCACTACACCTAGCTGGGCTCAGCTCTCTAGTGGGGGCTATTAA
CTTTGCTAGGACCAATAAAAATATGCCAGTGTTAGAAATGAAAGGAGAACGAGCGGAGCTTTATGTTTTAAGGATTAGAG
TTACTGCAGTTCTTTTAATTATTTCAATTCCGGTTCTAGGAGGGGGCATCACAATAATCTTG
>KF931888_Cor_40
CAAGGTTGAGGTTAATGATCCGAATGCAACTGGGTCATCCTGGAGCAGTGTTCTTAAAAAGAGATTGATTCTATAATGTG
GTGGTTACAACGCATGCCTTAATAATAATTTTTTTTGCTGTGATACCTATCTTAATTGGAGCTTTCGGTAATTGGCTGAT
TCCTCTGCTAGTAGGAGGTAAAGATATAATTTACCCGCGAATAAATAACTTAAGTTATTGACTATCTCCTAATGCACTAT
ATTTACTAATACTGTCCTTTAGAACGGATAAAGGAGTTGGTGCTGGATGAACTATTTACCCCCCTTTATCTGTGTACCCC
TATCATAGGGGCCCTAGGATAGATGTTCTTATTGTGTCACTACATCTAGCTGGGCTCAGCTCTCTAGTGGGGGCTATTAA
CTTTGCTAGGACCAATAAAAATATGCCAGTGTTAGAAATGAAAGGAGAACGAGCGGAGCTTTATGTTTTAAGTATTAGAG
TTACTGCAGTTCTTTTAATTATTTCAATTCCGGTTTTAGGAGGGGGTATCACAATAATCTTG
>KF931889_Cor_41
CAAGGTTGAGGTTAATGATCCGAATGCAACTGGGTCATCCTGGAGCAGTGTTCTTAAAAAGAGATTGATTCTATAATGTG
GTGGTTACAACGCATGCCTTAATAATAATTTTTTTTGCTGTGATACCTATCTTAATTGGAGCTTTCGGTAATTGGTTGAT
TCCTCTGCTAGTAGGAGGTAAAGATATAATTTACCCGCGAATAAATAACTTAAGTTATTGACTATCTCCTAATGCACTAT
ATTTACTAATACTGTCCTTTAGAACGGATAAAGGAGTTGGTGCTGGATGAACTATTTACCCCCCTTTATCTGTGTACCCG
TATCATAGGGGCCCTAGGATAGATGTTCTTATTGTGTCACTACATCTAGCTGGGCTCAGCTCTCTAGTGGGGGCTATTAA
CTTTGCTAGGACCAATAAAAATATGCCAGTGTTAGAAATGAAAGGAGAACGAGCGGAGCTTTATGTTTTAAGGATTAGAG
TTACTGCAGTTCTTTTAATTATTTCAATTCCGGTTCTAGGAGGGGGTATCACAATAATCTTG
>KF931890_Cor_42
CAAGGTTGAGGTTAATGATCCGAATGCAACTGGGTCATCCTGGAGCAGTGTTCTTAAAAAGAGATTGATTCTATAATGTG
GTGGCTACAACGCATGCCTTAATAATAATTTTTTTTGCTGTGATACCTATCTTAATTGGAGCTTTCGGTAATTGGCTGAT
TCCTCTGCTAGTAGGAGGTAAAGATATAATTTACCCGCGAATAAATAACTTAAGTTATTGACTATCTCCTAATGCACTAT
ATTTACTAATACTGTCCTTTAGAACGGATAAAGGAGTTGGTGCTGGATGAACTATTTACCCCCCTTTATCTGTGTACCCC
TATCATAGGGGCCCTAGGATAGATGTTCTTATTGTGTCACTACATCTAGCTGGGCTCAGCTCTCTAGTGGGGGCTATTAA
CTTTGCTAGGACCAATAAAAATATGCCAGTGTTAGAAATGAAAGGAGAACGAGCGGAGCTTTATGTTTTAAGTATTAGAG
TTACTGCAGTTCTTTTAATTATTTCAATTCCGGTTTTAGGAGGGGGTATCACAATAATCTTG
>KF931891_Cor_43
CAAGGTTGAGGTTAATGATCCGAATGCAACTGGGGCATCCTGGAGCAGTGTTCTTAAAAAGAGATTGATTCTATAATGTG
GTGGTTACAACGCATGCCTTAATAATAATTTTTTTTGCTGTGATACCTATCTTAATTGGAGCTTTCGGTAATTGGTTGAT
TCCTCTGCTAGTAGGAGGTAAAGATATAATTTACCCGCGAATAAACAACTTAAGTTATTGACTATCTCCTAATGCACTAT
ATTTACTAATACTGTCCTTTAGAACGGATAAAGGAGTTGGTGCTGGATGAACTATTTACCCCCCTTTATCTGTGTACCCC
TATCATAGGGGCCCTAGGATGGATGTTCTTATTGTGTCACTACATCTAGCTGGGCTCAGCTCTCTAGTGGGGGCTATTAA
CTTTGCTAGGACCAATAAAAATATGCCAGTGTTAGAAATGAAAGGAGAACGAGCGGAGCTTTATGTTTTAAGGATTAGAG
TTACTGCAGTTCTTTTAATTATTTCAATTCCGGTTCTAGGAGGGGGCATCACAATAATCTTG
>KF931892_Cor_44
CAAGGTTGAGGTTAATGATTCGAATGCAACTGGGTCATCCTGGAGCAGTGTTCTTAAAAAGAGATTGATTCTATAATGTG
GTGGTTACAACGCATGCCTTAATAATAATTTTTTTTGCTGTGATACCTATCTTAATTGGAGCTTTCGGTAATTGGTTGAT
TCCTCTGCTAGTAGGAGGTAAAGATATAATTTACCCGCGAATAAATAACTTAAGTTATTGACTATCTCCTAATGCACTAT
ATTTACTAATACTGTCCTTTAGAACGGATAAAGGAGTTGGTGCTGGATGAACTATTTACCCCCCTTTATCTGTGTACCCC
TATCATAGGGGCCCTAGGATAGATGTTCTTATTGTGTCACTACATCTAGCTGGGCTCAGCTCTCTAGTGGGGGCTATTAA
CTTTGCTAGGACCAATAAAAATATGCCAGTGTTAGAAATGAAAGGAGAACGAGCGGAGCTTTATGTTTTAAGGATTAGAG
TTACTGCAGTTCTTTTAATTATTTCAATTCCGGTTCTAGGAGGGGGTATCACAATAATCTTG
>KF931893_Cor_45
CAAGGTTGAGGTTAATGATCCGAATGCAACTGGGTCATCCTGGAGCAGTGTTCTTAAAAAGAGATTGATTCTATAATGTG
GTGGCTACAACGCATGCCTTAATAATAATTTTTTTTGCTGTGATACCTATCTTAATTGGAGCTTTCGGTAATTGGTTGAT
TCCTCTGTTAGTAGGAGGTAAAGATATAATTTACCCGCGAATAAATAACTTAAGTTATTGACTATCTCCTAATGCACTAT
ATTTGCTAATACTGTCCTTTAGAACGGATAAAGGAGTTGGTGCTGGATGAACTATTTACCCCCCTTTATCTGTGTACCCC
TATCATAGGGGCCCTAGGATAGATGTTCTTATTGTGTCACTACATCTAGCTGGGCTCAGCTCTCTAGTGGGGGCTATTAA
CTTTGCTAGGACCAATAAAAATATGCCAGTGTTAGAAATGAAAGGAGAACGAGCGGAGCTTTATGTTTTAAGGATTAGAG
TTACTGCAGTTCTTTTAATTATTTCAATTCCGGTTTTAGGAGGGGGTATCACAATAATCTTG
>KF931894_Cor_46
CAAGGTTGAGGTTAATGATCCGAATGCAACTGGGTCATCCTGGAGCAGTGTTCTTAAAAAGAGATTGATTCTATAATGTG
GTGGCTACAACGCATGCCTTAATAATAATTTTTTCTGCTGTGATACCTATCTTAATTGGAGCTTTCGGTAATTGGTTGAT
TCCTCTGCTAGTAGGAGGTAAAGATATAATTTACCCGCGAATAAATAACTTAAGTTATTGACTATCTCCTAATGCACTAT
ATTTGCTAATACTGTCCTTTAGAACGGATAAAGGAGTTGGTGCTGGATGAACTATTTACCCCCCTTTATCTGTGTACCCC
TATCATAGGGGCCCTAGGATAGATGTTCTTATTGTGTCACTACATCTAGCTGGGCTCAGCTCTCTAGTGGGGGCTATTAA
CTTTGCTAGGACCAATAAAAATATGCCAGTGTTAGAAATGAAAGGAGAACGAGCGGAGCTTTATGTTTTAAGGATTAGAG
TTACTGCAGTTCTTTTAATTATTTCAATTCCGGTTTTAGGAGGGGGTATCACAATAATCTTG
>KF931895_Cor_47
CAAGGTTGAGGTTAATGATCCGAATGCAACTGGGTCATCCTGGAGCAGTGTTCTTAAAAAGAGATTGATTCTATAATGTG
GTGGTTACAACGCATGCCTTAATAATAATTTTTTTTGCTGTGATACCTATCTTAATTGGAGCTTTCGGTAATTGGTTGAT
TCCTCTGCTAGTAGGAGGTAAAGATATAATTTACCCGCGAATAAATAACTTAAGTTATTGACTATCTCCTAATGCACTAT
ATTTACTAATACTGTCCTTTAGAACGGATAAAGGAGTTGGTGCTGGATGAACTATTTACCCCCCTTTATCTGTGTACCCG
TATCATAGGGGCCCTAGGATAGATGTTCTTATTGTGTCACTACATCTAGCTGGGCTCAGCTCTCTAGTGGGGGCTATTAA
CTTTGCTAGGACCAATAAAAATATGCCAGTGTTAGAAATGAAAGGAGAACGAGCGGAGCTTTATGTTTTAAGGATTAGAG
TTACTGCAGTTCTTTTAATTATTTCAATTCCGGTTCTAGGAGGGGGTATCACAATAATCTTG
>KF931896_Cor_48
CAAGGTTGAGGTTAATGATCCGAATGCAACTGGGTCATCCTGGAGCAGTGTTCTTAAAAAGAGATTGATTCTATAATGTG
GTGGTTACAACGCATGCCTTAATAATAATTTTTTTTGCTGTGATACCTATCTTAATTGGAGCTTTCGGTAATTGGTTGAT
TCCTCTGCTAGTAGGAGGTAAAGATATAATTTACCCGCGAATAAATAACTTAAGTTATTGACTATCTCCTAATGCACTAT
ATTTACTAATACTGTCCTTTAGAACGGATAAAGGAGTTGGTGCTGGATGAACTATTTACCCCCCTTTATCTGTGTACCCC
TATCATAGGGGCCCTAGGATAGATGTTCTTATTGTGTCACTACATCTAGCTGGGCTCAGCTCTCTAGTGGGGGCTATTAA
CTTTGCTAGGACCAATAAAAATATGCCAGTGTTAGAAATGAAAGGAGAACGAGCGGAGCTTTATGTTTTAAGGATTAGAG
TTACTGCAGTTCTTTTAATTATTTCAATTCCGGTTCTAGGAGGGGGTATCACAATAATCTTG
>KF931897_Cor_49
CAAGGTTGAGGTTAATGATCCGAATGCAACTGGGTCATCCTGGAGCAGTGTTCTTAAAAAGAGATTGATTCTATAATGTG
GTGGCTACAACGCATGCCTTAATAATAATTTTTTTTGCTGTGATACCTATCTTAATTGGAGCTTTCGGTAATTGGCTGAT
TCCTCTGCTAGTAGGAGGTAAAGATATAATTTACCCGCGAATAAATAACTTAAGTTATTGACTATCTCCTAATGCACTAT
ATTTACTAATACTGTCCTTTAGAACGGATAAAGGAGTTGGTGCTGGATGAACTATTTACCCCCCTTTATCTGTGTACCCC
TATCATAGGGGCCCTAGGATAGATGTTCTTATTGTGTCACTACATCTAGCTGGGCTCAGCTCTCTAGTGGGGGCTATTAA
CTTTGCTAGGACCAATAAAAATATGCCAGTGTTAGAAATGAAAGGAGAACGAGCGGAGCTTTATGTTTTAAGTATTAGAG
TTACTGCAGTTCTTTTAATTATTTCAATTCCGGTTTTAGGAGGGGGTATCACAATAATCTTG
>KF931898_Cor_50
CAAGGTTGAGGTTAATGATCCGAATGCAACTGGGTCATCCTGGAGCAGTGTTCTTAAAAAGAGATTGATTCTATAATGTG
GTGGCTACAACGCATGCCTTAATAATAATTTTTTTTGCTGTGATACCTATCTTAATTGGAGCTTTCGGTAATTGGTTGAT
TCCTCTGCTAGTAGGAGGTAAAGACATGATTTACCCGCGAATAAATAACTTAAGTTATTGACTATCTCCTAATGCACTAT
ACTTACTAATACTGTCCTTTAGAACGGATAAAGGAGTTGGTGCTGGATGAACTATTTACCCCCCTTTATCTGTGTACCCC
TATCATAGGGGCCCTAGGATAGATGTTCTTATTGTGTCACTACATCTAGCTGGGCTCAGCTCTCTAGTGGGGGCTATTAA
CTTTGCTAGGACCAATAAAAATATGCCAGTGTTAGAAATGAAAGGAGAACGAGCGGAGCTTTATGTTTTAAGGATCAGAG
TTACTGCAGTTCTTTTAATTATTTCAATTCCGGTTTTAGGAGGGGGTATCACAATAATCTTG
>KF931901_FB_01
CAAGGTTGAGGTTAATGATCCGAATGCAACTGGGGCATCCTGGAGCAGTGTTCTTAAAAAGAGATTGATTCTATAATGTG
GTGGTTACAACGCATGCCTTAATAATAATTTTTTTTGCTGTGATACCTATCTTAATTGGAGCTTTCGGTAATTGGTTGAT
TCCTCTGCTAGTAGGAGGTAAAGATATAATTTACCCGCGAATAAACAACTTAAGTTATTGACTATCTCCTAATGCACTAT
ATTTACTAATACTGTCCTTTAGAACGGATAAAGGAGTTGGTGCTGGATGAACTATTTACCCCCCTTTATCTGTGTACCCC
TATCATAGGGGCCCTAGGATGGATGTTCTTATTGTGTCCCTACATCTAGCTGGGCTCAGCTCTCTAGTGGGGGCTATTAA
CTTTGCTAGGACCAATAAAAATATGCCAGTGTTAGAAATGAAAGGAGAACGAGCGGAGCTTTATGTTTTAAGGATTAGAG
TTACTGCAGTTTTTTTAATTATTTCAATTCCGGTTCTAGGAGGGGGCATCACAATAATTTTG
>KF931902_FB_02
CAAGGTTGAGGTTAATGATCCGAATGCAACTGGGTCATCCTGGAGCAGTGTTCTTAAAAAGAGATTGATTCTATAATGTG
GTGGCTACAACGCATGCCTTAATAATAATTTTTTCCGCTGTGATACCTATCTTAATTGGAGCTTTCGGTAATTGGTTGAT
TCCTCTGATAGTAGGAGGTAAAGATATAATTTACCCGCGAATAAATAACTTAAGTTATTGACTATCTCCTAATGCACTAT
ATTTACTAATACTGTCCTTTAGAACGGATAAAGGAGTTGGTGCTGGATGAACTATTTACCCCCCTTTATCTGTGTACCCC
TATCATAGGGGCCCTAGGATAGATGTTCTTATTGTGTCACTACATCTAGCTGGGCTCAGCTCTCTAGTGGGGGCTATTAA
CTTTGCTAGGACCAATAAAAATATGCCAGTGTTAGAAATGAAAGGAGAACGAGCGGAGCTTTATGTTTTAAGGATTAGAG
TTACTGCAGTTCTTTTAATTATTTCAATTCCGGTTCTAGGAGGGGGTATCCCAATAATCTTG
>KF931903_FB_03
CAAGGTTGAGGTTAATGATCCGAAAGCAACTGGGTCATCCTGGAGCAGTCTTCTTAAAAAGAGATTGATTCTATAATGTG
GTGGTTACAACGCATGCCTTAATAATAATTTTTTTTGCTGTGATACCTATCTTAATTGGAGCTTTCGGTAATTGGTTGAT
TCCTCTAATAGTAGGAGGTAAAGATATAATTTACCCGCGAATAAATAAGTTAAGTTATTGACTATCTCCTAATGCACTAT
ATTTGCTAATACTGTCCTTTAGAACGGATAAAGGAGTTGGTGCTGGATGAACTATTTACCCCCCTTTATCTGTGTACCCC
TATCATAGGGGCCCTAGGATAGATGTTCTTATTGTGTCACTACATCTAGCTGGGCTCAGCTCTCTAGTGGGGGCTATTAA
CTTTGCTAGGACTAATAAAAATATGCCAGTGTTAGAAATGAAAGGAGAACGAGCGGAGCTTTATGTCTTAAGGATTAGAG
TTACTGCAGTTCTTCTAATTATTTCAATTCCGGTTTTAGGAGGGGGTTTCCCAATAATCTTG
>KF931904_FB_04
CAAGGTTGAGGTTAATGATCCGAATGCAACTGGGGCATCCTGGAGCAGTGTTCTTAAAAAGAGATTGATTCTATAATGTG
GTGGTTACAACGCATGCCTTAATAATAATTTTTTTTGCTGTGATACCTATCTTAATTGGAGCTTTCGGTAATTGGTTGAT
TCCTCTGCTAGTAGGAGGTAAAGATATAATTTACCCGCGAATAAACAACTTAAGTTATTGACTATCTCCTAATGCACTAT
ATTTACTAATACTGTCCTTTAGAACGGATAAAGGAGTTGGTGCTGGATGAACTATTTACCCCCCTTTATCTGTGTATCCC
TATCATAGGGGCCCTAGGATGGATGTTCTTATTGTGTCCCTACATCTAGCTGGGCTCAGCTCTCTAGTGGGGGCTATTAA
CTTTGCTAGGACCAATAAAAATATGCCAGTGTTAGAAATGAAAGGAGAACGAGCGGAGCTTTATGTTTTAAGGATTAGAG
TTACTGCAGTTCTTTTAATTATTTCAATTCCGGTTCTAGGAGGGGGCATCACAATAATTTTG
>KF931905_FB_05
CAAGGTTGAGGTTAATGATCCGAATGCAACTGGGTCATCCTGGAGCAGTGTTCTTAAAAAGAGATTGATTCTATAATGTG
GTGGTTACAACGCATGCCTTAATAATAATTTTTTTTGCTGTGATACCTATCTTAATTGGAGCTTTCGGTAATTGGTTGAT
TCCTCTGCTAGTAGGAGGTAAAGATATAATTTACCCGCGAATAAATAACTTAAGTTATTGACTATCTCCTAATGCACTAT
ATTTGCTAATACTGTCCTTTAGAACGGATAAAGGAGTTGGTGCTGGATGAACTATTTACCCCCCTTTATCTGTGTACCCC
TATCATAGGGGCCCTAGGATAGATGTTCTTATTGTGTCACTACATCTAGCTGGGCTCAGCTCTCTAGTGGGGGCTATTAA
CTTTGCTAGGACCAATAAAAATATGCCAGTGTTAGAAATGAAAGGAGAACGAGCGGAGCTTTATGTTTTAAGGATTAGAG
TTACTGCAGTTCTTTTAATTATTTCAATTCCGGTTTTAGGAGGGGGTATCACATTATTCTCG
>KF931906_FB_09
CAAGGTTGAGGTTAATGATCCGAATACAACTGGGTCATCCTGGAGCAGTGTTCTTAAAAAGAGATTGATTCTATAATGTG
GTGGTTACAACGCATGCCTTAATAATAATTTTTTCTGCTGTGATACCTATCTTAATTGGAGCTTTCGGTAATTGGTTGAT
TCCTCTGCTAGTAGGAGGTAAAGATATAATTTACCCGCGAATAAATAACTTAAGTTATTGACTATCTCCTAATGCACTAT
ATTTGCTAATACTGTCCTTTAGAACGGATAAAGGAGTTGGTGCTGGATGAACTATTTACCCCCCTTTATCTGTGTACCCC
TATCATAGGGGCCCTAGGATAGATGTTCTTATTGTGTCACTACATCTAGCTGGGCTCAGCTCTCTAGTGGGGGCTATTAA
CTTTGCTAGGACCAATAAAAATATGCCAGTGTTAGAAATGAAAGGAGAACGAGCGGAGCTTTATGTTTTAAGGATTAGAG
TTACTGCAGTTCTTTTAATTATTTCAATTCCGGTTTTAGGAGGGGGTATCACAATAATCTTG
>KF931907_FB_10
CAAGGTTGAGGTTAATGATCCGAATGCAACTGGGTCATCCTGGAGCAGTGTTCTTAAAAAGAGATTGATTCTATAATGTG
GTGGTTACAACGCATGCCTTAATAATAATTTTTTTTGCTGTGATACCTATCTTAATTGGAGCTTTCGGTAATTGGCTGAT
TCCTCTGCTAGTAGGAGGTAAAGATATAATTTACCCGCGAATAAATAACTTAAGTTATTGACTATCTCCTAATGCACTAT
ATTTACTAATACTGTCCTTTAGAACGGATAAAGGAGTTGGTGCTGGATGAACTATTTACCCCCCTTTATCTGTGTACCCC
TATCATAGGGGCCCTAGGATAGATGTTCTTATTGTGTCACTACATCTAGCTGGGCTCAGCTCTCTAGTGGGGGCTATTAA
CTTTGCTAGGACCAATAAAAATATGCCAGTGTTAGAAATGAAAGGAGAACGAGCGGAGCTTTATGTTTTAAGTATTAGAG
TTACTGCAGTTCTTTTAATTATTTCAATTCCGGTTTTAGGAGGGGGTATCACAATAATCTTG
>KF931908_FB_13
CAAGGTTGAGGTTAATGATCCGAATGCAACTGGGTCATCCTGGAGCAGTGTTCTTAAAAAGAGATTGATTCTATAATGTG
GTGGTTACAACGCATGCCTTAATAATAATTTTTTTTGCTGTGATACCTATCTTAATTGGAGCTTTCGGTAATTGGTTGAT
TCCTCTGCTAGTAGGAGGTAAAGATATAATTTACCCGCGAATAAATAACTTAAGTTATTGACTATCTCCTAATGCACTAT
ATTTACTAATACTGTCCTTTAGAACGGATAAAGGAGTTGGTGCTGGATGAACTATTTACCCCCCTTTATCTGTGTACCCG
TATCATAGGGGCCCTAGGATAGATGTTCTTATTGTGTCACTACATCTAGCTGGGCTCAGCTCTCTAGTGGGGGCTATTAA
CTTTGCTAGGACCAATAAAAATATGCCAGTGTTAGAAATGAAAGGAGAACGAGCGGAGCTTTATGTTTTAAGGATTAGAG
TTACTGCAGTTCTTTTAATTATTTCAATTCCGGTTCTAGGAGGGGGTATCACAATAATCTTG
>KF931909_FB_14
CAAGGTTGAGGTTAATGATCCGAATGCAACTGGGTCATCCTGGAGCAGTGTTCTTAAAAAGAGATTGATTCTATAATGTG
GTGGCTACAACGCATGCCTTAATAATAATTTTTTTTGCTGTGATACCTATCTTAATTGGAGCTTTCGGTAATTGGTTGAT
TCCTCTGATAGTAGGAGGTAAAGATATAATTTACCCGCGAATAAATAACTTAAGTTATTGACTATCTCCTAATGCACTAT
ATTTACTAATACTGTCCTTTAGAACGGATAAAGGAGTTGGTGCTGGATGAACTATTTACCCCCCTTTATCTGTGTACCCC
TATCATAGGGGCCCTAGGATAGATGTTCTTATTGTGTCACTACATCTAGCTGGGCTCAGCTCTCTAGTGGGGGCTATTAA
CTTTGCTAGGACCAATAAAAATATGCCAGTGTTAGAAATGAAAGGAGAACGAGCGGAGCTTTATGTTTTAAGGATTAGAG
TTACTGCAGTTCTTTTAATTATTTCAATTCCGGTTCTAGGAGGGGGTATCACAATAATCTTG
>KF931910_FB_15
CAAGGTTGAGGTTAATGATCCGAATGCAACTGGGTCATCCTGGAGCAGTGTTCTTAAAAAGAGATTGATTCTATAATGGG
GTGGTTACAACGCAAGCCTTAATAATAATTTTTTCCGCTGTGATACCTATCTTAATTGGAGCTTTCGGTAATTGGTTGAT
TCCTCTGAAAGTAGGAGGTAAAGATATAATTTACCCGCGAATAAATAACTTAAGTTACTGACTATCTCCTAATGCACTAT
ATTTACTAATACTGTCCTTTAGAACGGATAAAGGAGTTGGTGCTGGATGAACTATTTACCCCCCTTTATCTGTGTACCCG
TATCATAGGGGCCCTAGGATAGATGTTCTTATCGTGTCACTACATCTAGCTGGGCTCAGCTCTCTAGTGGGGGCTATTAA
CTTTGCTAGGACCAATAAAAATATGCCAGTGTTAGAAATGAAAGGAGAACGAGCGGAGCTTTATGTTTTAAGGATTAGAG
TTACTGCAGTTCTTTTAATTATTTCAATTCCGGTTCTAGGAGGGGGTATCCCAATAATCTTG
>KF931911_FB_17
CAAGGTTGAGGTTAATGATCCGAATGCAACTAGGTCATCCTGGAGCAGTGTTCTTAAAAAGAGATTGATTCTATAATGTG
GTGGTTACAACGCATGCCTTAATAATAATTTTTTTTGCTGTGATACCTATCTTAATTGGAGCTTTCGGTAATTGGTTGAT
TCCTCTGCTAGTAGGAGGTAAAGATATGATTTACCCGCGAATAAATAACTTAAGTTATTGACTATCTCCTAATGCACTAT
ACTTACTAATACTGTCCTTTAGAACGGATAAAGGAGTTGGTGCTGGATGAACTATTTACCCCCCTTTATCTGTGTACCCC
TATCATAGGGGCCCTAGGATAGATGTTCTTATTGTGTCACTACATCTAGCTGGGCTCAGCTCTCTAGTGGGGGCTATTAA
CTTTGCTAGGACCAATAAAAATATGCCAGTGTTAGAAATGAAAGGAGAACGAGCGGAGCTTTATGTTTTAAGGATTAGAG
TTACTGCAGTTCTTTTAATTATTTCAATTCCGGTTTTAGGAGGGGGTATCACAATAATCTTG
>KF931912_FB_18
CAAGGTTGAGGTTAATGATCCGAATGCAACTGGGTCATCCTGGAGCAGTGTTCTTAAAAAGAGATTGATTCTATAATGTG
GTGGTTACAACGCATGCCTTAATAATAATTTTTTTTGCTGTGATACCTATCTTAATTGGAGCTTTCGGTAATTGGTTGAT
TCCTCTGCTAGTAGGAGGTAAAGATATAATTTACCCGCGAATAAATAACTTAAGTTATTGACTATCTCCTAATGCACTAT
ATTTACTAATACTGTCCTTTAGAACGGATAAAGGAGTTGGTGCTGGATGAACTATTTACCCCCCTTTATCTGTGTACCCG
TATCATAGGGGCCCTAGGATAGATGTTCTTATTGTGTCACTACATCTAGCTGGGCTCAGCTCTCTAGTGGGGGCTATTAA
CTTTGCTAGGACCAATAAAAATATGCCAGTGTTAGAAATGAAAGGAGAACGAGCGGAGCTTTATGTTTTAAGGATTAGAG
TTACTGCAGTTCTTTTAATTATTTCAATTCCGGTTCTAGGAGGGGGTATTACAATAATCTTG
>KF931913_FB_19
CAAGGTTGAGGTTAATGATCCGAATGCAACTGGGTCATCCTGGAGCAGTGTTCTTAAAAAGAGATTGATTCTATAATGTG
GTGGTTACAACGCATGCCTTAATAATAATTTTTTTTGCTGTGATACCTATCTTAATTGGAGCTTTCGGTAATTGGTTGAT
TCCTCTGCTAGTAGGAGGTAAAGATATAATTTACCCGCGAATAAATAATTTAAGTTATTGACTATCTCCTAATGCACTAT
ATTTACTAATACTGTCCTTTAGAACGGATAAAGGAGTTGGTGCTGGATGAACTATTTACCCCCCTTTATCTGTGTACCCC
TATCATAGGGGCCCTAGGATAGATGTTCTTATTGTGTCACTACATCTAGCTGGGCTCAGCTCTCTAGTGGGGGCTATTAA
CTTTGCTAGGACCAATAAAAATATGCCAGTGTTAGAAATGAAAGGAGAACGAGCGGAGCTTTATGTTTTAAGGATTAGAG
TTACTGCAGTTCTTTTAATTATTTCAATTCCGGTTCTAGGAGGGGGTATCACAATAATCTTG
>KF931914_FB_20
CAAGGTTGAGGTTAATGATCCGAATGCAACTGGGTCATCCTGGAGCAGTGTTCTTAAAAAGAGATTGATTCTATAATGTG
GTGGTTACAACGCATGCCTTAATAATAATTTTTTTTGCTGTGATACCTATCTTAATTGGAGCTTTCGGTAATTGGCTGAT
TCCTCTGCTAGTAGGAGGTAAAGATATAATTTACCCGCGAATAAATAACTTAAGTTATTGACTATCTCCTAATGCACTAT
ATTTACTAATACTGTCCTTTAGAACGGATAAAGGAGTTGGTGCTGGATGAACTATTTACCCCCCTTTATCTGTGTACCCC
TATCATAGGGGCCCTAGGATAGATGTTCTTATTGTGTCACTACATCTAGCTGGGCTCAGCTCTCTAGTGGGGGCTATTAA
CTTTGCTAGGACCAATAAAAATATGCCAGTGTTAGAAATGAAAGGAGAACGAGCGGAGCTTTATGTTTTAAGTATTAGAG
TTACTGCAGTTCTTTTAATTATTTCAATTCCGGTTTTAGGAGGGGGTATCACAATAATCTTG
>KF931915_FB_21
CAAGGTTGAGGTTAATGATCCGAATGCAACTGGGTCATCCTGGAGCAGTGTTCTTAAAAAGAGATTGATTCTATAATGTG
GTGGTTACAACGCATGCCTTAATAATAATTTTTTTTGCTGTGATACCTATCTTAATTGGAGCTTTCGGTAATTGGTTGAT
TCCTTTGCTAGTAGGAGGTAAAGATATAATTTACCCGCGAATAAATAACTTAAGTTATTGACTATCTCCTAATGCACTAT
ATTTGCTAATACTGTCTTTTAGAACGGATAAAGGAGTTGGTGCTGGATGAACTATTTACCCCCCTTTATCTGTGTACCCC
TATCATAGGGGCCCTAGGATAGATGTTCTTATTGTGTCACTACATCTAGCTGGGCTCAGCTCTCTAGTGGGGGCTATTAA
CTTTGCTAGGACCAATAAAAATATGCCAGTGTTAGAAATGAAAGGAGAACGAGCGGAGCTTTATGTTTTAAGGATTAGAG
TTACTGCAGTTCTTTTAATTATTTCAATTCCGGTTTTAGGAGGGGGTATCACAATAATCTTG
>KF931916_FB_23
CAAGGTTGAGGTTAATGATCCGAATGCAACTGGGTCATCCTGGAGCAGTGTTCTTAAAAAGAGATTGATTCTATAATGTG
GTGGTTACAACGCATGCCTTAATAATAATTTTTTTTGCTGTGATACCTATCTTAATCGGAGCTTTCGGTAATTGGTTGAT
TCCTCTGCTAGTAGGAGGTAAAGATATAATTTACCCGCGAATAAATAACTTAAGTTATTGACTATCTCCTAATGCACTAT
ATTTACTAATACTGTCCTTTAGAACGGATAAAGGAGTTGGTGCTGGATGGACTATTTACCCCCCTTTGTCTGTGTACCCC
TATCATAGGGGCCCTAGGATAGATGTTCTTATTGTGTCTCTACATCTAGCTGGGCTCAGCTCTCTAGTGGGGGCTATTAA
CTTTGCCAGGACCAACAAAAACATGCCAGTGTTAGAAATGAATGGAGAACGAGCGGAGCTTTATGTTTTAAGGATTAGAG
TTACTGCAGTTCTTTTAATTATTTCAATTCCGGTTCTAGGAGGGGGTATCACAATAATCTTG
>KF931917_FB_24
CAAGGTTGAGGTTAATGATCCGAATGCAACTGGGTCATCCTGGAGCAGTGTTCTTAAAAAGAGATTGATTCTATAATGTG
GTGGTTACAACGCATGCCTTAATAATAATTTTTTTTGCTGTGATACCTATCTTAATTGGAGCTTTCGGTAATTGGTTGAT
TCCTCTGCTAGTAGGAGGTAAAGATATAATTTACCCGCGAATAAATAACTTAAGTTATTGACTATCTCCTAATGCACTAT
ATTTACTAATACTGTCCTTTAGAACGGATAAAGGAGTTGGTGCTGGATGAACTATTTACCCCCCTTTATCTGTGTACCCC
TATCATAGGGGCCCTAGGATAGATGTTCTTATTGTGTCACTACATCTAGCTGGGCTCAGCTCTCTAGTGGGGGCTATTAA
CTTTGCTAGGACCAATAAAAATATGCCAGTGTTAGAAATGAAAGGAGAACGAGCGGAGCTTTATGTTTTAAGGATTAGAG
TTACTGCAGTTCTTTTAATTATTTCAATTCCGGTTCTAGGAGGGGGTATCACAATAATCTTG
>KF931918_FB_25
CAAGGTTGAGGTTAATGATCCGAATGCAACTGGGTCATCCTGGAGCAGTGTTCTTAAAAAGAGATTGATTCTATAATGTG
GTGGTTACAACGCATGCCTTAATAATAATTTTTTTTGCTGTGATACCTATCTTAATTGGAGCTTTCGGTAATTGGTTGAT
TCCTCTGCTAGTAGGAGGTAAAGATATAATTTACCCGCGAATAAATAACTTAAGTTATTGACTATCTCCTAATGCACTAT
ATTTACTAATACTGTCCTTTAGAACGGATAAAGGAGTTGGTGCTGGATGAACTATTTACCCCCCTTTATCTGTGTACCCT
TATCATAGGGGCCCTAGGATAGATGTTCTTATTGTGTCACTACATCTAGCTGGGCTCAGCTCTCTAGTGGGGGCTATTAA
CTTTGCTAGGACCAATAAAAATATGCCAGTGTTAGAAATGAAAGGAGAACGAGCGGAGCTTTATGTTTTAAGGATTAGAG
TTACTGCAGTTCTTTTAATTATTTCAATTCCGGTTCTAGGAGGGGGTATCACAATAATCTTG
>KF931919_FB_26
CAAGGTTGAGGTTAATGATCCGAAAGCAACTGGGTCATCCTGGAGCAGTGTTCTTAAAAAGAGATTGATTCTATAATGTG
GTGGCTACAACGCATGCCTTAATAATAATTTTTTTTGCTGTGATACCTATCTTAATTGGAGCTTTCGGTAATTGGTTGAT
TCCTCTGATAGTAGGAGGTAAAGATATAATTTACCCGCGAATAAATAACTTAAGTTATTGACTATCTCCTAATGCACTAT
ATTTACTAATACTGTCCTTTAGAACGGATAAAGGAGTTGGTGCTGGATGAACTATTTACCCCCCTTTATCTGTGTACCCG
TATCATAGGGGCCCTAGGATAGATGTTCTTATTGTGTCACTACATCTAGCTGGGCTCAGCTCTCTAGTGGGGGCTATTAA
CTTTGCTAGGGCCAATAAAAATATGCCAGTGTTAGAAATGAAAGGAGAACGAGCGGAGCTTTATGTTTTAAGGATTAGAG
TTACTGCAGTTCTTTTAATTATTTCAATTCCGGTTCTAGGAGGGGGTATCCCAATAATCTTG
>KF931920_FB_27
CAAGGTTGAGGTTAATGATCCGAATGCAACTGGGTCATCCTGGAGCAGTGTTCTTAAAAAGAGATTGATTCTATAATGTG
GTGGTTACAACGCATGCCTTAATAATAATTTTTTTTGCTGTGATACCTATCTTAATTGGAGCTTTCGGTAATTGGTTGAT
TCCTCTGATAGTAGGAGGTAAAGATATAATTTACCCGCGAATAAATAACTTAAGTTATTGACTATCTCCTAATGCACTAT
ATTTACTAATACTGTCCTTTAGAACGGATAAAGGAGTTGGTGCTGGATGAACTATTTACCCCCCTTTATCTGTGTACCCC
TATCATAGGGGCCCTAGGATAGATGTTCTTATTGTGTCACTACATCTAGCTGGGCTCAGCTCTCTAGTGGGGGCTATTAA
CTTTGCTAGGACCAATAAAAATATGCCAGTGTTAGAAATGAAAGGAGAACGAGCGGAGCTTTATGTTTTAAGGATTAGAG
TTACTGCAGTTCTTTTAATTATTTCAATTCCGGTTCTAGGAGGGGGTATCACAATAATCTTG
>KF931921_FB_28
CAAGGTTGAGGTTAATGATCCGAATGCAACTGGGTCATCCTGGAGCAGTGTTCTTAAAAAGAGATTGATTCTATAATGTG
GTGGTTACAACGCATGCCTTAATAATAATTTTTTTTGCTGTGATACCTATCTTAATTGGAGCTTTCGGTAATTGGCTGAT
TCCTCTGCTAGTAGGAGGTAAAGATATAATTTACCCGCGAATAAATAACTTAAGTTATTGACTATCTCCTAATGCACTAT
ATTTACTAATACTGTCCTTTAGAACGGATAAAGGAGTTGGTGCTGGATGAACTATTTACCCCCCTTTATCTGTGTACCCC
TATCATAGGGGCCCTAGGATAGATGTTCTTATTGTGTCACTACATCTAGCTGGGCTCAGCTCTCTAGTGGGGGCTATTAA
CTTTGCTAGGACCAATAAAAATATGCCAGTGTTAGAAATGAAAGGAGAACGAGCGGAGCTTTATGTTTTAAGTATTAGAG
TTACTGCAGTTCTTTTAATTATTTCAATTCCGGTTTTAGGAGGGGGTATCACAATAATCTTG
>KF931922_FB_29
CAAGGTTGAGGTTAATGATCCGAATGCAACTAGGTCATCCTGGAGCAGTGTTCTTAAAAAGAGATTGATTCTATAATGTG
GTGGTTACAACGCATGCCTTAATAATAATTTTTTTTGCTGTGATACCTATCTTAATTGGAGCTTTCGGTAATTGGTTGAT
TCCTCTGCTAGTAGGAGGTAAAGATATGATTTACCCGCGAATAAATAACTTAAGTTATTGACTATCTCCTAATGCACTAT
ACTTACTAATACTGTCCTTTAGAACGGATAAAGGAGTTGGTGCTGGATGAACTATTTACCCCCCTTTATCTGTGTACCCC
TATCATAGGGGCCCTAGGATAGATGTTCTTATTGTGTCACTACATCTAGCTGGGCTCAGCTCTCTAGTGGGGGCTATTAA
CTTTGCTAGGACCAATAAAAATATGCCAGTGTTAGAAATGAAAGGAGAACGAGCGGAGCTTTATGTTTTAAGGATTAGAG
TTACTGCAGTTCTTTTAATTATTTCAATTCCGGTTTTAGGAGGGGGTATCACAATAATCTTG
>KF931923_FB_30
CAAGGTTGAGGTTAATGATCCGAATGCAACTGGGTCATCCTGGAGCAGTGTTCTTAAAAAGAGATTGATTCTATAATGTG
GTGGTTACAACGCATGCCTTAATAATAATTTTCTTTGCTGTGATACCTATCTTAATTGGAGCTTTCGGTAATTGGTTGAT
TCCTCTGCTAGTAGGAGGTAAAGATATAATTTACCCGCGAATAAATAACTTAAGTTATTGACTATCTCCTAATGCACTAT
ATTTGCTAATACTGTCCTTTAGAACGGATAAAGGAGTTGGTGCTGGATGAACTATTTACCCCCCTTTATCTGTGTACCCC
TATCATAGGGGCCCTAGGATAGATGTTCTTATTGTGTCACTACATCTAGCTGGGCTCAGCTCTCTAGTGGGGGCTATTAA
CTTTGCTAGGACCAATAAAAATATGCCAGTGTTAGAAATGAAAGGAGAACGAGCGGAGCTTTATGTTTTAAGGATTAGAG
TTACTGCAGTTCTTTTAATTATTTCAATTCCGGTTTTAGGAGGGGGTATCACAATAATCTTG
>KF931924_FB_31
CAAGGTTGAGGTTAATGATCCGAATGCAACTGGGTCATCCTGGAGCAGTGTTTTTAAAAAGAGATTGATTCTATAATGTG
GTGGTTACAACGCATGCCTTAATAATAATTTTTTTTGCTGTGATACCTATCTTAATTGGAGCTTTCGGTAATTGGTTGAT
TCCTCTGCTAGTAGGAGGTAAAGATATAATTTACCCGCGAATAAATAACTTAAGTTATTGACTATCTCCTAATGCACTAT
ATTTACTAATACTGTCCTTTAGAACGGATAAAGGAGTTGGTGCTGGATGAACTATTTACCCCCCTTTATCTGTGTACCCC
TATCATAGGGGCCCTAGGATAGATGTTCTTATTGTGTCACTGCATCTAGCTGGGCTCAGCTCTCTAGTGGGGGCTATTAA
CTTTGCTAGGACCAATAAAAATATGCCAGTGTTAGAAATGAAAGGAGAACGAGCGGAGCTTTATGTTTTAAGGATTAGAG
TTACTGCAGTTCTTTTAATTATTTCAATTCCGGTTCTAGGAGGGGGTATCACAATAATCTTG
>KF931925_FB_32
CAAGGTTGAGGTTAATGATCCGAATGCAACTGGGTCATCCTGGAGCAGTGTTCTTAAAAAGAGATTGATTCTATAATGTG
GTGGTTACAACGCATGCCTTAATAATAATTTTTTTTGCTGTGATACCTATCTTAATTGGAGCTTTCGGTAATTGGTTGAT
TCCTCTGCTAGTAGGAGGTAAAGATATAATTTACCCGCGAATAAATAACTTAAGTTATTGACTATCTCCTAATGCACTAT
ATTTACTAATACTGTCCTTTAGAACGGATAAAGGAGTTGGTGCTGGATGAACTATTTACCCCCCTTTATCTGTGTACCCG
TATCATAGGGGCCCTAGGATAGATGTTCTTATTGTGTCACTACATCTAGCTGGGCTCAGCTCTCTAGTGGGGGCTATTAA
CTTTGCTAGGACCAATAAAAATATGCCAGTGTTAGAAATGAAAGGAGAACGAGCGGAGCTTTATGTTTTAAGGATTAGAG
TTACTGCAGTTCTTTTAATTATTTCAATTCCGGTTCTAGGAGGGGGTATCACAATAATCTTG
>KF931926_FB_33
CAAGGTTGAGTTTAATGATCCGAATGCAACTGGGTCTTCCTGGAGCAGTGTTCTTAAAAAGAGATTGATTTTATAATGTG
GTGGTAACAACGCACGCCTTAATAATAATTTTTTTTGCTGTGATACCTATCTTAATTGGAGCTTTCGGTAATTGGTTGAT
TCCTCTGCTAGTAGGAGGTAAAGATATAATTTCCCCGCGAATAAATAATTTAAGTTATTGACTATCTCCTAATCCACTAT
ATTTTCTAATACTGTCCTTTAGAACGGATAAAGGAGTTGGTGCTGGATGAACTATTTCCCCCCCTTTATCTGTGTACCCC
TTTCATAGGGGCCCTAGGATAGATGTTTTTTTTGTGTCCCTACATCTAGCTGGGCTCAGCTCTCTAGTGGGGGCTATTAA
CTTTGCTAGGACCAATAAAAATATGCCAGTGTTAGAAATGAAAGGAGAACGAGCGGAGCTTTATGTTTTAAGGATTAGAG
TTACTGCAGTTCTTTTAATTATTTCAATTCCGGTTTTAGGAGGGGGTATCCCAATAATCTTG
>KF931927_FB_34
CAAGGTTGAGGTTAATGATCCGAATGCAACTGGGTCATCCTGGAGCAGTGTTCTTAAAAAGAGATTGATTCTATAATGTG
GTGGTTACAACGCATGCCTTAATAATAATTTTTTTTGCTGTGATACCTATCTTAATTGGAGCTTTCGGTAATTGGTTGAT
TCCTCTGCTAGTAGGAGGCAAAGATATAATTTACCCACGAATAAATAACTTAAGTTATTGACTATCTCCTAATGCACTAT
ATTTACTAATACTGTCCTTTAGAACGGATAAAGGAGTTGGTGCTGGATGAACTATTTACCCCCCTTTATCTGTGTACCCC
TATCATAGGGGCCCTAGGATAGATGTTCTTATTGTGTCACTACATCTAGCTGGGCTCAGCTCTCTAGTGGGGGCTATTAA
CTTTGCTAGGACCAATAAAAATATGCCAGTGTTAGAAATGAAAGGAGAACGAGCGGAGCTTTATGTTTTAAGGATTAGAG
TTACTGCAGTTCTTTTAATTATTTCAATTCCGGTTCTAGGAGGGGGTATTACAATAATCTTG
>KF931928_FB_35
CAAGGTTGAGGTTAATGATCCGAATGCAACTGGGTCATCCTGGAGCAGTGTTCTTAAAAAGAGATTGATTCTATAATGTG
GTGGTTACAACGCATGCCTTAATAATAATTTTTTTTGCTGTGATACCTATCTTAATTGGAGCTTTCGGTAATTGGTTGAT
TCCTCTGCTAGTAGGAGGTAAAGATATAATTTACCCACGAATAAATAACTTAAGTTATTGACTATCTCCTAATGCACTAT
ATTTACTAATACTGTCCTTTAGAACGGATAAAGGAGTTGGTGCTGGATGAACTATTTACCCCCCTTTATCTGTGTACCCG
TATCATAGGGGCCCTAGGATAGATGTTCTTATTGTGTCACTACATCTAGCTGGGCTCAGCTCTCTAGTGGGGGCTATTAA
CTTTGCTAGGACCAATAAAAATATGCCAGTGTTAGAAATGAAAGGAGAACGAGCGGAGCTTTATGTTTTAAGGATTAGAG
TTACTGCAGTTCTTTTAATTATTTCAATTCCGGTTCTAGGAGGGGGTATCACAATAATCTTG
>KF931929_FB_36
CAAGGTTGAGGTTAATGATCCGAATGCAACTGGGTCATCCTGGAGCAGTGTTCTTAAAAAGAGATTGATTCTATAATGTG
GTGGTTACAACGCATGCCTTAATAATAATTTTTTTTGCTGTGATACCTATCTTAATTGGAGCTTTCGGTAATTGGTTGAT
TCCTCTGCTAGTAGGAGGTAAAGATATAATTTACCCGCGAATAAATAACTTAAGTTATTGACTATCTCCTAATGCACTAT
ATTTACTAATACTGTCCTTTAGAACGGATAAAGGAGTTGGTGCTGGATGAACTATTTACCCCCCTTTATCTGTGTACCCG
TATCATAGGGGCCCTAGGATAGATGTTCTTATTGTGTCACTACATCTAGCTGGGCTCAGCTCTCTAGTGGGGGCTATTAA
CTTTGCTAGGACCAATAAAAATATGCCAGTGTTAGAAATGAAAGGAGAACGAGCGGAGCTTTATGTTTTAAGGATTAGAG
TTACTGCAGTTCTTTTAATTATTTCAATTCCGGTTCTAGGAGGGGGTATCACAATAATCTTG
>KF931930_FB_37
CAAGGTTGAGGTTAATGATCCGAATGCAACTGGGTCATCCTGGAGCAGTGTTCTTAAAAAGAGATTGATTCTATAATGTG
GTGGTTACAACGCATGCCTTAATAATAATTTTTTTTGCTGTGATACCTATCTTAATTGGAGCTTTCGGTAATTGGTTGAT
TCCTCTGCTAGTAGGAGGTAAAGATATAATTTACCCGCGAATAAATAACTTAAGTTATTGACTATCTCCTAATGCACTAT
ATTTACTAATACTGTCCTTTAGAACGGATAAAGGAGTTGGTGCTGGATGAACTATTTACCCCCCTTTATCTGTGTACCCC
TATCATAGGGGCCCTAGGATAGATGTTCTTATTGTGTCACTACATCTAGCTGGGCTCAGCTCTCTAGTGGGGGCTATTAA
CTTTGCTAGGACCAATAAAAATATGCCAGTGTTAGAAATGAAAGGAGAACGAGCGGAGCTTTATGTTTTAAGGATTAGAG
TTACTGCAGTTCTTTTAATTATTTCAATTCCGGTTCTAGGAGGGGGTATCACAATAATCTTG
>KF931931_FB_38
CAAGGTTGAGGTTAATGATCCGAATGCAACTGGGTCATCCTGGAGCAGTGTTCTTAAAAAGAGATTGATTCTATAATGTG
GTGGCTACAACGCATGCCTTAATAATAATTTTTTTTGCTGTGATACCTATCTTAATTGGAGCTTTCGGTAATTGGTTGAT
TCCTCTGCTAGTAGGAGGTAAAGATATAATTTACCCGCGAATAAATAACTTAAGTTATTGACTATCTCCTAATGCACTAT
ATTTACTAATACTGTCCTTTAGAACGGATAAAGGAGTTGGTGCTGGATGAACTATTTACCCCCCTTTATCTGTGTACCCC
TATCATAGGGGCCCTAGGATAGATGTTCTTATTGTGTCACTACATCTAGCTGGGCTCAGCTCTCTAGTGGGGGCTATTAA
CTTTGCTAGGACCAATAAAAATATGCCAGTGTTAGAAATGAAAGGAGAACGAGCGGAGCTTTATGTTTTAAGGATTAGAG
TTACTGCAGTTCTTTTAATTATTTCAATTCCGGTTCTAGGAGGGGGTATCACAATAATCTTG
>KF931932_FB_39
CAAGGTTGAGGTTAATGATCCGAAAGCAACTGGGTCATCCTGGAGCAGTGTTCTTAAAAAGAGATTGATTCTATAATGTG
GTGGCTACAACGCATGCCTTAATAATAATTTTTTCTGCTGTGATACCTATCTTAATTGGAGCTTTCGGTAATTGGTTGAT
TCCTCTGATAGTAGGAGGTAAAGATATAATTTACCCGCGAATAAATAACTTAAGTTACTGACTATCTCCTAATGCACTAT
ATTTACTAATACTGTCCTTTAGAACGGATAAAGGAGTTGGTGCTGGATGAACTATTTACCCCCCTTTATCTGTGTACCCC
TATCATAGGGGCCCTAGGATAGATGTTCTTATTGTGTCACTACATCTAGCTGGGCTCAGCTCTCTAGTGGGGGCTATTAA
CTTTGCTAGGACCAATAAAAATATGCCAGTGTTAGAAATGAAAGGAGAACGAGCGGAGCTTTATGTTTTAAGGATTAGTG
TTACTGCAGTTCTTTTAATTATTTCAATTCCGGTTCTAGGAGGGGGTATCCCAATAATCTTG
>KF931933_FB_40
CAAGGTTGAGGTTAATGATCCGAATGCAACTGGGTCATCCTGGAGCAGTGTTCTTAAAAAGAGATTGATTCTACAATGTG
GTGGTTACAACGCATGCCTTAATAATAATTTTTTTTGCTGTGATACCTATCTTAATTGGAGCTTTCGGTAATTGGTTGAT
TCCTCTGCTAGTAGGAGGTAAAGATATAATTTACCCGCGAATAAATAACTTAAGTTATTGACTATCTCCTAATGCACTAT
ATTTACTAATACTGTCCTTTAGAACGGATAAAGGAGTTGGTGCTGGATGAACTATTTACCCCCCTTTATCTGTGTACCCC
TATCATAGGGGCCCTAGGATAGATGTTCTTATTGTGTCACTACATCTAGCTGGGCTCAGCTCTCTAGTGGGGGCTATTAA
CTTTGCTAGGACCAATAAAAATATGCCAGTGTTAGAAATGAAAGGAGAACGAGCGGAGCTTTATGTTTTAAGGATTAGAG
TTACTGCAGTTCTTTTAATTATTTCAATTCCGGTTTTAGGAGGGGGTATCACAATAATCTTG
>KF931934_FB_41
CAAGGTTGAGGTTAATGATCCGAATGCAGTTGGGTCATCCTGGAGCAGTGTTCTTAAAAAGAGATTGATTCTATAATGTG
GTGGTTACAACGCATGCCTTAATAATAATTTTTTCTGCTGTGATACCTATCTTAATTGGAGCTTTCGGTAATTGGTTGAT
TCCTCTGCTAGTAGGAGGTAAAGATATAATTTATCCGCGAATAAATAACTTAAGTTATTGACTATCTCCTAATGCACTAT
ATTTACTAATACTGTCCTTTAGAACGGATAAAGGAGTTGGTGCTGGATGAACTATTTACCCCCCTTTATCTGTGTACCCG
TATCATAGGGGCCCTAGGATAGATGTTCTTATTGTGTCCCTACATTTAGCTGGGCTCAGTTCTTTAGTGGGGGCTATTAA
TTTTGCTAGGACCAACAAAAATATGCCAGTGTTAGAAATGAAAGGAGAACGAGCGGAGCTTTATGTTTTAAGGATCAGAG
TTACTGCAGTTCTTCTAATTATTTCAATTCCGGTTTTAGGAGGGGGTATCACAATAATTTTG
>KF931935_FB_42
CAAGGTTGAGGTTAATGATCCGAATGCAACTGGGTCATCCTGGAGCAGTGTTCTTAAAAAGAGATTGATTCTATAATGTG
GTGGTTACAACGCATGCCTTAATAATAATTTTTTTTGCTGTGATACCTATCTTAATTGGAGCTTTCGGTAATTGGTTGAT
TCCTCTGCTAGTAGGAGGTAAAGATATAATTTACCCGCGAATAAATAACTTAAGTTATTGACTATCTCCTAATGCACTAT
ATTTGCTAATACTGTCCTTTAGAACGGATAAAGGAGTTGGTGCTGGATGAACTATTTACCCCCCTTTATCTGTGTACCCC
TATCATAGGGGCCCTAGGATAGATGTTCTTATTGTGTCACTACATCTAGCTGGGCTCAGCTCTCTAGTGGGGGCTATTAA
CTTTGCTAGGACCAATAAAAATATGCCAGTGTTAGAAATGAAAGGAGAACGAGCGGAGCTTTATGTCTTAAGGATTAGAG
TTACTGCAGTTCTTTTAATTATTTCAATTCCGGTTTTAGGAGGGGGTATCACAATAATCTTG
>KF931936_FB_44
CAAGGCTGAGGTTAATGATCCGAATGCAACTGGGTCATCCTGGAGCAGTGTTCTTAAAAAGAGATTGATTCTATAATGTG
GTGGTTACAACGCATGCCTTAATAATAATTTTTTTTGCTGTAATACCTATCTTAATTGGAGCTTTCGGTAATTGGTTGAT
TCCTCTGCTAGTAGGAGGTAAAGATATAATTTACCCGCGAATAAATAACTTAAGTTATTGACTATCTCCTAATGCACTAT
ATTTACTAATACTGTCCTTTAGAACGGATAAAGGAGTTGGTGCTGGATGAACTATTTACCCCCCTTTATCTGTGTACCCC
TATCATAGGGGCCCTAGGATAGATGTTCTTATTGTGTCACTACATCTAGCTGGGCTCAGCTCTCTAGTGGGGGCTATTAA
CTTTGCTAGGACCAATAAAAATATGCCAGTGTTAGAAATGAAAGGAGAACGAGCGGAGCTTTATGTTTTAAGGATTAGAG
TTACTGCAGTTCTTTTAATTATTTCAATTCCGGTTTTAGGAGGGTGTATCACAATAATCTTG
>KF931937_FB_45
CAAGGTTGAGGTTAATGATCCGAATGCAACTGGGTCATCCTGGAGCAGTGTTCTTAAAAAGAGATTGATTCTATAATGTG
GTGGTTACAACGCATGCCTTAATAATAAATTTTTTTGCTGTGATACCTATCTTAATTGGAGCTTTCGGTAATTGGTTGAT
TCCTCTGCTAGTAGGAGGTAAAGATATAATTTACCCGCGAATAAATAACTTAAGTTATTGACTATCTCCTAATGCACTAT
ATTTACTAATACTGTCCTTTAGAACGGATAAAGGAGTTGGTGCTGGATGAACTATTTACCCCCCTTTATCTGTGTACCCC
TATCATAGGGGCCCTAGGATAGATGTTCTTATTGTGTCACTACATCTAGCTGGGCTCAGCTCTCTAGTGGGGGCTATTAA
CTTTGCTAGGACCAATAAAAATATGCCAGTGTTAGAAATGAAAGGAGAACGAGCGGAGCTTTATGTTTTAAGGATTAGAG
TTACTGCAGTTCTTTTAATTATTTCAATTCCGGTTCTAGGAGGGGGTATCCCAATAATCTTG
>KF931938_FB_46
CAAGGTTGAGGTTAATGATCCGAATGCAACTGGGTCATCCTGGAGCAGTGTTCTTAAAAAGAGATTGATTCTACAATGTG
GTGGTTACAACGCATGCCTTAATAATAATTTTTTTTGCTGTGATACCTATCTTAATTGGAGCTTTCGGTAATTGGTTGAT
TCCTCTGCTAGTAGGAGGTAAAGATATAATTTATCCGCGAATAAATAACTTAAGTTATTGACTATCTCCTAATGCACTAT
ATTTACTAATACTGTCCTTTAGAACGGATAAAGGAGTTGGTGCTGGATGAACTATTTACCCCCCTTTATCTGTGTACCCC
TATCATAGGGGCCCTAGGATAGATGTTCTTATTGTGTCACTACATCTAGCTGGGCTCAGCTCTCTAGTGGGGGCTATTAA
CTTTGCTAGGACCAATAAAAATATGCCAGTGTTAGAAATGAAAGGAGAACGAGCGGAGCTTTATGTTTTAAGGATTAGAG
TTACTGCAGTTCTTTTAATTATTTCAATTCCGGTTTTAGGAGGGGGTATCACAATAATCTTG
>KF931939_FB_47
CAAGGTTGAGGTTAATGATCCGAATGCAACTGGGTCATCCTGGAGCAGTGTTCTTAAAAAGAGATTGATTCTATAATGTG
GTGGTTACAACGCATGCCTTAATAATAATTTTTTTTGCTGTGATACCTATCTTAATTGGAGCTTTCGGTAATTGGTTGAT
TCCTCTGCTAGTAGGAGGTAAAGATATAATTTACCCACGAATAAATAACTTAAGTTATTGACTATCTCCTAATGCACTAT
ATTTACTAATACTGTCCTTTAGAACGGATAAAGGAGTTGGTGCTGGATGAACTATTTACCCCCCTTTATCTGTGTACCCG
TATCATAGGGGCCCTAGGATAGATGTTCTTATTGTGTCACTACATCTAGCTGGGCTCAGCTCTCTAGTGGGGGCTATTAA
CTTTGCTAGGACCAATAAAAATATGCCAGTGTTAGAAATGAAAGGAGAACGAGCGGAGCTTTATGTTTTAAGGATTAGAG
TTACTGCAGTTCTTTTAATTATTTCAATTCCGGTTCTAGGAGGGGGTATCACAATAATCTTG
>KF931943_Ld_01
CAAGGTTGAGGTTAATGATCCGAATGCAACTGGGTCATCCTGGAGCAGTGTTCTTAAAAAGAGATTGATTCTATAATGTG
GTGGTTACAACGCATGCCTTAATAATAATTTTTTTTGCTGTGATACCTATCTTAATTGGAGCTTTCGGTAATTGGTTGAT
TCCTCTGCTAGTAGGAGGTAAAGATATAATTTACCCGCGAATAAATAACTTAAGTTATTGACTATCTCCTAATGCACTAT
ATTTACTAATACTGTCCTTTAGAACGGATAAAGGAGTTGGTGCTGGATGAACTATTTACCCCCCTTTATCTGTGTACCCG
TATCATAGGGGCCCTAGGATAGATGTTCTTATTGTGTCACTACATCTAGCTGGGCTCAGCTCTCTAGTGGGGGCTATTAA
CTTTGCTAGGACCAATAAAAATATGCCAGTGTTAGAAATGAAAGGAGAACGAGCGGAGCTTTATGTTTTAAGGATTAGAG
TTACTGCAGTTCTTTTAATTATTTCAATTCCGGTTCTAGGAGGGGGTATCACAATAATCTTG
>KF931944_Ld_02
CAAGGTTGAGGTTAATGATCCGAATGCAACTGGGTCATCCTGGAGCAGTGTTCTTAAAAAGAGATTGATTCTATAATGTG
GTGGTTACAACGCATGCCTTAATAATAATTTTTTTTGCTGTGATACCTATCTTAATTGGAGCTTTCGGTAATTGGTTGAT
TCCTCTGCTAGTAGGAGGTAAAGATATAATTTATCCACGAATAAATAACTTAAGTTATTGACTATCTCCTAATGCACTAT
ATTTACTAATACTGTCCTTTAGAACGGATAAAGGAGTTGGTGCTGGATGAACTATTTACCCCCCTTTATCTGTGTACCCC
TATCATAGGGGCCCTAGGATAGATGTTCTTATTGTGTCACTACATCTAGCTGGGCTCAGCTCTCTAGTGGGGGCTATTAA
CTTTGCTAGGACCAATAAAAATATGCCAGTGTTAGAAATGAAAGGAGAACGAGCGGAGCTTTATGTTTTAAGGATTAGAG
TTACTGCAGTTCTTTTAATTATTTCAATTCCGGTTCTAGGAGGGGGTATCACAATAATCTTG
>KF931945_Ld_03
CAAGGTTGAGGTTAATGATCCGAATGCAACTGGGTCATCCTGGAGCAGTGTTCTTAAAAAGAGATTGATTCTATAATGTG
GTGGTTACAACGCATGCCTTAATAATAATTTTTTTTGCTGTGATACCTATCTTAATTGGAGCTTTCGGTAATTGGTTGAT
TCCTCTGCTAGTAGGAGGTAAAGATATAATTTACCCGCGAATAAATAACTTAAGTTATTGACTATCTCCTAATGCACTAT
ATTTGCTAATACTGTCCTTTAGAACGGATAAAGGAGTTGGTGCTGGATGAACTATTTACCCCCCTTTATCTGTGTACCCC
TATCATAGGGGCCCTAGGATAGATGTTCTTATTGTGTCACTACATCTGGCTGGGCTCAGCTCTCTAGTGGGGGCTATTAA
CTTTGCTAGGACCAATAAAAATATGCCAGTGTTAGAAATGAAAGGAGAACGAGCGGAGCTTTATGTTTTAAGGATTAGAG
TTACTGCAGTTCTTTTAATTATTTCAATTCCGGTTTTAGGAGGGGGTATCACAATAATCTTG
>KF931946_Ld_04
CAAGGTTGAGGTTAATGATCCGAATGCAACTGGGTCATCCTGGAGCAGTGTTCTTAAAAAGAGATTGATTCTATAATGTG
GTGGTTACAACGCATGCCTTAATAATAATTTTTTTTGCTGTGATACCTATCTTAATTGGAGCTTTCGGTAATTGGTTGAT
TCCTCTGCTAGTAGGAGGTAAAGATATAATTTACCCGCGAATAAATAACTTAAGTTATTGACTATCTCCTAATGCACTAT
ATTTGCTAATACTGTCCTTTAGAACGGATAAAGGAGTTGGTGCTGGATGAACTATTTACCCCCCTTTATCTGTGTACCCC
TATCATAGGGGCCCTAGGATAGATGTTCTTATTGTGTCACTACATCTAGCTGGGCTCAGCTCTCTAGTGGGGGCTATTAA
CTTTGCTAGGACCAATAAAAATATGCCAGTGTTAGAAATGAAAGGAGAACGAGCGGAGCTTTATGTCTTAAGGATTAGAG
TTACTGCAGTTCTTTTAATTATTTCAATTCCGGTTTTAGGAGGGGGTATCACAATAATCTTG
>KF931947_Ld_05
CAAGGTTGAGGTTAATGATCCGAATGCAACTGGGTCATCCTGGAGCAGTGTTCTTAAAAAGAGATTGATTCTATAATGTG
GTGGTTACAACGCATGCCTTAATAATAATTTTTTTTGCTGTGATACCTATCTTAATTGGAGCTTTCGGTAATTGGCTGAT
TCCTCTGCTAGTAGGAGGTAAAGATATAATTTACCCGCGAATAAATAACTTAAGTTATTGACTATCTCCTAATGCACTAT
ATTTACTAATACTGTCCTTTAGAACGGATAAAGGAGTTGGTGCTGGATGAACTATTTACCCCCCTTTATCTGTGTACCCC
TATCATAGGGGCCCTAGGATAGATGTTCTTATTGTGTCACTACATCTAGCTGGGCTCAGCTCTCTAGTGGGGGCTATTAA
CTTTGCTAGGACCAATAAAAATATGCCAGTGTTAGAAATGAAAGGAGAACGAGCGGAGCTTTATGTTTTAAGTATTAGAG
TTACTGCAGTTCTTTTAATTATTTCAATTCCGGTTTTAGGAGGGGGTATCACAATAATCTTG
>KF931948_Ld_06
CAAGGTTGAGGTTAATGATCCGAATGCAACTGGGTCATCCTGGAGCAGTGTTCTTAAAAAGAGATTGATTCTATAATGTG
GTGGTTACAACGCATGCCTTAATAATAATTTTTTTTGCTGTGATACCTATCTTAATTGGAGCTTTCGGTAATTGGTTGAT
TCCTCTGCTAGTAGGAGGTAAAGATATAATTTACCCGCGAATAAATAACTTAAGTTATTGACTATCTCCTAATGCACTAT
ATTTACTAATACTGTCCTTTAGAACGGATAAAGGAGTTGGTGCTGGATGAACTATTTACCCCCCTTTATCTGTGTACCCC
TATCATAGGGGCCCTAGGATAGATGTTCTTATTGTGTCACTACATCTAGCTGGGCTCAGCTCTCTAGTGGGGGCTATTAA
CTTTGCTAGGACCAATAAAAATATGCCAGTGTTAGAAATGAAAGGAGAACGAGCGGAGCTTTATGTTTTAAGGATTAGAG
TTACTGCAGTTCTTTTAATTATTTCAATTCCGGTTCTAGGAGGGGGTATCACAATAATCTTG
>KF931949_Ld_07
CAAGGTTGAGGTTAATGATCCGAATGCAACTGGGTCATCCTGGAGCAGTGTTCTTAAAAAGAGATTGATTCTATAATGTG
GTGGTTACAACGCATGCCTTAATAATAATTTTTTTTGCTGTGATACCTATCTTAATTGGAGCTTTCGGTAATTGGCTGAT
TCCTCTGCTAGTAGGAGGTAAAGATATAATTTACCCGCGAATAAATAACTTAAGTTATTGACTATCTCCTAATGCACTAT
ATTTACTAATACTGTCCTTTAGAACGGATAAAGGAGTTGGTGCTGGATGAACTATTTACCCCCCTTTATCTGTGTACCCC
TATCATAGGGGCCCTAGGATAGATGTTCTTATTGTGTCACTACATCTAGCTGGGCTCAGCTCTCTAGTGGGGGCTATTAA
CTTTGCTAGGACCAATAAAAATATGCCAGTGTTAGAAATGAAAGGAGAACGAGCGGAGCTTTATGTTTTAAGTATTAGAG
TTACTGCAGTTCTTTTAATTATTTCAATTCCGGTTTTAGGAGGGGGTATCACAATAATCTTG
>KF931950_Ld_08
CAAGGTTGAGGTTAATGATCCGAATGCAACTGGGTCATCCTGGAGCAGTGTTCTTAAAAAGAGATTGATTCTATAATGTG
GTGGTTACAACGCATGCCTTAATAATAATTTTTTTTGCTGTGATACCTATCTTAATTGGAGCTTTCGGTAATTGGTTGAT
TCCTCTGCTAGTAGGAGGTAAAGATATAATTTACCCGCGAATAAATAACTTAAGTTATTGACTATCTCCTAATGCACTAT
ATTTACTAATACTGTCCTTTAGAACGGATAAAGGAGTTGGTGCTGGATGAACTATTTACCCCCCTTTATCTGTGTACCCG
TATCATAGGGGCCCTAGGATAGATGTTCTTATTGTGTCACTACATCTAGCTGGGCTTAGCTCTCTAGTGGGGGCTATTAA
CTTTGCTAGGACCAATAAAAATATGCCAGTGTTAGAAATGAAAGGAGAACGAGCGGAGCTTTATGTTTTAAGGATTAGAG
TTACTGCAGTTCTTTTAATTATTTCAATTCCGGTTCTAGGAGGGGGTATCACAATAATCTTG
>KF931951_Ld_09
CAAGGTTGAGGTTAATGATCCGAATGCAACTGGGTCATCCTGGAGCAGTGTTCTTAAAAAGAGATTGATTCTATAATGTG
GTGGTTACAACGCATGCCTTAATAATAATTTTTTTTGCTGTGATACCTATCTTAATTGGAGCTTTCGGTAATTGGTTGAT
TCCTCTGCTAGTAGGAGGTAAAGATATAATTTACCCGCGAATAAATAACTTAAGTTATTGACTATCTCCTAATGCACTAT
ATTTACTAATACTGTCCTTTAGAACGGATAAAGGAGTTGGTGCTGGATGAACTATTTACCCCCCTTTATCTGTGTACCCC
TATCATAGGGGCCCTAGGATAGATGTTCTTATTGTGTCACTACATTTAGCTGGGCTCAGCTCTCTAGTGGGGGCTATTAA
CTTTGCTAGGACCAATAAAAATATGCCAGTGTTAGAAATGAAAGGAGAACGAGCGGAGCTTTATGTTTTAAGGATTAGAG
TTACTGCAGTTCTTTTAATTATTTCAATTCCGGTTCTAGGAGGGGGTATCACAATAATCTTG
>KF931952_Ld_10
CAAGGTTGAGGTTAATGATCCGAATGCAACTGGGTCATCCTGGAGCAGTGTTCTTAAAAAGAGATTGATTCTATAATGTG
GTGGTTACAACGCATGCCTTAATAATAATTTTTTTTGCTGTGATACCTATCTTAATTGGAGCTTTCGGTAATTGGTTGAT
TCCTCTGCTAGTAGGAGGTAAAGATATAATTTACCCGCGAATAAATAACTTAAGTTATTGACTATCTCCTAATGCACTAT
ATTTACTAATACTGTCCTTTAGAACGGATAAAGGAGTTGGTGCTGGATGAACTATTTACCCCCCTTTATCTGTGTACCCC
TATCATAGGGGCCCTAGGATAGATGTTCTTATTGTGTCACTACATCTAGCTGGGCTCAGCTCTCTAGTGGGGGCTATTAA
CTTTGCTAGGACCAATAAAAATATGCCAGTGTTAGAAATGAAAGGAGAACGAGCGGAGCTTTATGTTTTAAGGATTAGAG
TTACTGCAGTTCTTTTAATTATTTCAATTCCGGTTTTAGGAGGGGGTATCACAATAATCTTG
>KF931953_Ld_11
CAAGGTTGAGGTTAATGATCCGAATGCAACTGGGCCATCCTGGAGCAGTGTTCTTAAAAAGAGATTGATTCTATAATGTG
GTGGTTACAACGCATGCCTTAATAATAATTTTTTTTGCTGTGATACCTATCTTAATTGGAGCTTTCGGTAATTGGTTGAT
TCCTCTGCTAGTAGGAGGTAAAGATATAATTTACCCGCGAATAAATAACTTAAGTTATTGACTATCTCCTAATGCACTAT
ATTTACTAATACTGTCCTTTAGAACGGATAAAGGAGTTGGTGCTGGATGAACTATTTACCCCCCTTTATCTGTGTACCCC
TATCATAGGGGCCCTAGGATAGATGTTCTTATTGTGTCACTACATCTGGCTGGGCTCAGCTCTCTAGTGGGGGCTATTAA
CTTTGCTAGGACCAATAAAAATATGCCAGTGTTAGAAATGAAAGGAGAACGAGCGGAGCTTTATGTTTTAAGGATTAGAG
TTACTGCAGTTCTTTTAATTATTTCAATTCCGGTTCTAGGAGGGGGTATCACAATAATCTTG
>KF931954_Ld_12
CAAGGTTGAGGTTAATGATCCGAATGCAACTGGGTCATCCTGGAGCAGTGTTCTTAAAAAGAGATTGATTCTATAATGTG
GTGGTTACAACGCATGCCTTAATAATAATTTTTTTTGCTGTGATACCTATCTTAATTGGAGCTTTCGGTAATTGGTTAAT
TCCTCTGCTAGTAGGAGGTAAAGATATAATTTACCCGCGAATAAATAACTTAAGTTATTGACTATCTCCTAATGCACTAT
ATTTGCTAATACTGTCCTTTAGAACGGATAAAGGAGTTGGTGCTGGATGAACTATTTACCCCCCTTTATCTGTGTACCCC
TATCATAGGGGCCCTAGGATAGATGTTCTTATTGTGTCACTACATCTAGCTGGGCTCAGCTCTCTAGTGGGGGCTATTAA
CTTTGCTAGGACCAATAAAAATATGCCAGTGTTAGAAATGAAAGGAGAACGAGCGGAGCTTTATGTTTTAAGGATTAGAG
TTACTGCAGTTCTTTTAATTATTTCAATTCCGGTTTTAGGAGGGGGTATCACAATAATCTTG
>KF931955_Ld_13
CAAGGTTGAGGTTAATGATCCGAATGCAACTGGGTCATCCTGGAGCAGTGTTCTTAAAAAGAGATTGATTCTATAATGTG
GTGGTTACAACGCATGCCTTAATAATAATTTTTTTTGCTGTGATACCTATCTTAATTGGAGCTTTCGGTAATTGGTTGAT
TCCTCTGCTAGTAGGAGGTAAAGATATAATTTACCCGCGAATAAACAACTTAAGTTATTGACTATCTCCTAATGCACTAT
ATTTGCTAATACTGTCCTTTAGAACGGATAAAGGAGTTGGTGCTGGATGAACTATTTACCCCCCTTTATCTGTGTACCCC
TATCATAGGGGCCCTAGGATAGATGTTCTTATTGTGTCACTACATCTAGCTGGGCTCAGCTCTCTAGTGGGGGCTATTAA
TTTTGCTAGGACCAATAAAAATATGCCAGTGTTAGAAATGAAAGGAGAACGAGCGGAGCTTTATGTTTTAAGGATTAGAG
TTACTGCAGTTCTTTTAATTATTTCAATTCCGGTTTTAGGAGGGGGTATCACAATAATCTTG
>KF931956_Ld_14
CAAGGTTGAGGTTAATGATCCGAATGCAACTGGGTCATCCTGGAGCAGTGTTCTTAAAAAGAGATTGATTCTATAATGTG
GTGGTTACAACGCATGCCTTAATAATAATTTTTTTTGCTGTGATACCTATCTTAATTGGAGCTTTCGGTAATTGGCTGAT
TCCTCTGCTAGTAGGAGGTAAAGATATAATTTACCCGCGAATAAATAACTTAAGTTATTGACTATCTCCTAATGCACTAT
ATTTACTAATACTGTCCTTTAGAACGGATAAAGGAGTTGGTGCTGGATGAACTATTTACCCCCCTTTATCTGTGTACCCC
TATCATAGGGGCCCTAGGATAGATGTTCTTATTGTGTCACTACATCTAGCTGGGCTCAGCTCTCTAGTGGGGGCTATTAA
CTTTGCTAGGACCAATAAAAATATGCCAGTGTTAGAAATGAAAGGAGAACGAGCGGAGCTTTATGTTTTAAGTATTAGAG
TTACTGCAGTTCTTTTAATTATTTCAATTCCGGTTTTAGGAGGGGGTATCACAATAATCTTG
>KF931957_Ld_15
CAAGGTTGAGGTTAATGATCCGAATGCAACTGGGTCATCCTGGAGCAGTGTTCTTAAAAAGAGATTGATTCTATAATGTG
GTGGTTACAACGCATGCCTTAATAATAATTTTTTTTGCTGTGATACCTATCTTAATTGGAGCTTTCGGTAATTGGCTGAT
TCCTCTGCTAGTAGGAGGTAAAGATATAATTTACCCGCGAATAAATAACTTAAGTTATTGACTATCTCCTAATGCACTAT
ATTTACTAATACTGTCCTTTAGAACGGATAAAGGAGTTGGTGCTGGATGAACTATTTACCCCCCTTTATCTGTGTACCCC
TATCATAGGGGCCCTAGGATAGATGTTCTTATTGTGTCACTACATCTAGCTGGGCTCAGCTCTCTAGTGGGGGCTATTAA
CTTTGCTAGGACCAATAAAAATATGCCAGTGTTAGAAATGAAAGGAGAACGAGCGGAGCTTTATGTTTTAAGTATTAGAG
TTACTGCAGTTCTTTTAATTATTTCAATTCCAGTTTTAGGAGGGGGTATCACAATAATCTTG
>KF931958_Ld_16
CAAGGTTGAGGTTAATGATCCGAATGCAACTGGGTCATCCTGGAGCAGTGTTCTTAAAAAGAGATTGATTCTATAATGTG
GTGGTTACAACGCATGCCTTAATAATAATTTTTTTTGCTGTGATACCTATCTTAATTGGAGCTTTCGGTAATTGGTTGAT
TCCTCTGCTAGTAGGAGGTAAAGATATAATTTACCCGCGAATAAATAACTTAAGTTATTGACTATCTCCTAATGCACTAT
ATTTACTAATACTGTCCTTTAGAACGGATAAAGGAGTTGGTGCTGGATGAACTATTTACCCCCCTTTATCTGTGTACCCG
TATCATAGGGGCCCTAGGATAGATGTTCTTATTGTGTCACTACATCTAGCTGGGCTCAGCTCTCTAGTGGGGGCTATTAA
CTTTGCTAGGACCAATAAAAATATGCCAGTGTTAGAAATGAAAGGAGAACGAGCGGAGCTTTATGTTTTAAGGATTAGAG
TTACTGCAGTTCTTTTAATTATTTCAATTCCGGTTCTAGGAGGGGGTATCACAATAATCTTG
>KF931959_Ld_17
CAAGGTTGAGGTTAATGATCCGAATGCAACTGGGTCATCCTGGAGCAGTGTTCTTAAAAAGAGATTGATTCTATAATGTG
GTGGTTACAACGCATGCCTTAATAATAATTTTTTTTGCTGTGATACCTATCTTAATTGGAGCTTTCGGTAATTGGCTGAT
TCCTCTGCTAGTAGGAGGTAAAGATATAATTTACCCGCGAATAAATAACTTAAGTTATTGACTATCTCCTAATGCACTAT
ATTTACTAATACTGTCCTTTAGAACGGATAAAGGAGTTGGTGCTGGATGAACTATTTACCCCCCTTTATCTGTGTACCCC
TATCATAGGGGCCCTAGGATAGATGTTCTTATTGTGTCACTACATCTAGCTGGGCTCAGCTCTCTAGTGGGGGCTATTAA
CTTTGCTAGGACCAATAAAAATATGCCAGTGTTAGAAATGAAAGGAGAACGAGCGGAGCTTTATGTTTTAAGTATTAGAG
TTACTGCAGTTCTTTTAATTATTTCAATTCCGGTTTTAGGAGGGGGTATCACAATAATCTTG
>KF931960_Ld_18
CAAGGTTGAGGTTAATGATCCGAATGCAACTGGGTCATCCTGGAGCAGTGTTCTTAAAAAGAGATTGATTCTATAATGTG
GTGGTTACAACGCATGCCTTAATAATAATTTTTTTTGCTGTGATACCTATCTTAATTGGAGCTTTCGGTAATTGGTTGAT
TCCTCTGCTAGTAGGAGGTAAAGATATAATTTACCCGCGAATAAATAACTTAAGTTATTGACTATCTCCTAATGCACTAT
ATTTACTAATACTGTCCTTTAGAACGGATAAAGGAGTTGGTGCTGGATGAACTATTTACCCCCCTTTATCTGTGTACCCC
TATCATAGGGGCCCTAGGATAGATGTTCTTATTGTGTCACTACATCTAGCTGGGCTCAGCTCTCTAGTGGGGGCTATTAA
CTTTGCTAGGACCAATAAAAATATGCCAGTGTTAGAAATGAAAGGAGAACGAGCGGAGCTTTATGTTTTAAGGATTAGAG
TTACTGCAGTTCTTTTAATTATTTCAATTCCGGTTCTAGGAGGGGGTATCACAATAATCTTG
>KF931961_Ld_19
CAAGGTTGAGGTTAATGATCCGAATGCAACTGGGGCATCCTGGAGCAGTGTTCTTAAAAAGAGATTGATTCTATAATGTG
GTGGTTACAACGCATGCCTTAATAATAATTTTTTTTGCTGTGATACCTATCTTAATTGGAGCTTTCGGTAATTGGTTGAT
TCCTCTGCTAGTAGGAGGTAAAGATATAATTTACCCGCGAATAAACAACTTAAGTTATTGACTATCTCCTAATGCACTAT
ATTTACTAATACTGTCCTTTAGAACGGATAAAGGAGTTGGTGCTGGATGAACTATTTACCCCCCTTTATCTGTGTACCCC
TATCATAGGGGCCCTAGGATGGATGTTCTTATTGTGTCCCTACATCTAGCTGGGCTCAGCTCTCTAGTGGGGGCTATTAA
CTTTGCTAGGACCAATAAAAATATGCCAGTGTTAGAAATGAAAGGAGAACGAGCGGAGCTTTATGTTTTAAGGATTAGAG
TTACTGCAGTTCTTTTAATTATTTCAATTCCGGTTCTAGGAGGGGGCATCACAATAATTTTG
>KF931962_Ld_20
CAAGGTTGAGGTTAATGATCCGAATGCAACTGGGTCATCCTGGAGCAGTGTTCTTAAAAAGAGATTGATTCTACAATGTG
GTGGTTACAACGCATGCCTTAATAATAATTTTTTTTGCTGTGATACCTATCTTAATTGGAGCTTTCGGTAATTGGTTGAT
TCCTCTGCTAGTAGGAGGTAAAGATATAATTTACCCGCGAATAAATAACTTAAGTTATTGACTATCTCCTAATGCACTAT
ATTTACTAATACTGTCCTTTAGAACGGATAAAGGAGTTGGTGCTGGATGAACTATTTACCCCCCTTTATCTGTGTACCCC
TATCATAGGGGCCCTAGGATAGATGTTCTTATTGTGTCACTACATCTAGCTGGGCTCAGCTCTCTAGTGGGGGCTATTAA
CTTTGCTAGGACCAATAAAAATATGCCAGTGTTAGAAATGAAAGGAGAACGAGCGGAGCTTTATGTTTTAAGGATTAGAG
TTACTGCAGTTCTTTTAATTATTTCAATTCCGGTTTTAGGAGGGGGTATCACAATAATCTTG
>KF931963_Ld_21
CAAGGTTGAGGTTAATGATCCGAATGCAACTGGGTCATCCTGGAGCAGTGTTCTTAAAAAGAGATTGATTCTATAATGTG
GTGGTTACAACGCATGCCTTAATAATAATTTTTTTTGCTGTGATACCTATCTTAATTGGAGCTTTCGGTAATTGGTTGAT
TCCTCTGCTAGTAGGAGGTAAAGATATAATTTACCCGCGAATAAATAACTTAAGTTATTGACTATCTCCTAATGCACTAT
ATTTACTAATACTGTCCTTTAGAACGGATAAAGGAGTTGGTGCTGGATGAACTATTTACCCCCCTTTATCTGTGTACCCC
TATCATAGGGGCCCTAGGATAGATGTTCTTATTGTGTCACTACATCTAGCTGGGCTCAGCTCTCTAGTGGGGGCTATTAA
CTTTGCTAGGACCAATAAAAATATGCCAGTGTTAGAAATGAAAGGAGAACGAGCGGAGCTTTATGTTTTAAGGATTAGAG
TTACTGCAGTTCTTTTAATTATTTCAATTCCGGTTCTAGGAGGGGGTATCACAATAATCTTG
>KF931964_Ld_22
CAAGGTTGAGGTTAATGATCCGAATGCAACTGGGTCATCCTGGAGCAGTGTTCTTAAAAAGAGATTGATTCTATAATGTG
GTGGTTACAACGCATGCCTTAATAATAATTTTTTTTGCTGTGATACCTATCTTAATTGGAGCTTTCGGTAATTGGCTGAT
TCCTCTGCTAGTAGGAGGTAAAGATATAATTTACCCGCGAATAAATAACTTAAGTTATTGACTATCTCCTAATGCACTAT
ATTTACTAATACTGTCCTTTAGAACGGATAAAGGAGTTGGTGCTGGATGAACTATTTACCCCCCTTTATCTGTGTACCCC
TATCATAGGGGCCCTAGGATAGATGTTCTTATTGTGTCACTACATCTAGCTGGGCTCAGCTCTCTAGTGGGGGCTATTAA
CTTTGCTAGGACCAATAAAAATATGCCAGTGTTAGAAATGAAAGGAGAACGAGCGGAGCTTTATGTTTTAAGTATTAGAG
TTACTGCAGTTCTTTTAATTATTTCAATTCCGGTTTTAGGAGGGGGTATCACAATAATCTTG
>KF931965_Ld_23
CAAGGTTGAGGTTAATGATCCGAATGCAACTGGGTCATCCTGGAGCAGTGTTCTTAAAAAGAGATTGATTCTATAATGTG
GTGGTTACAACGCATGCCTTAATAATAATTTTTTTTGCTGTGATACCTATCTTAATTGGAGCTTTCGGTAACTGGTTGAT
TCCTCTGCTAGTAGGAGGTAAAGATATAATTTACCCGCGAATAAATAACTTAAGTTATTGACTATCTCCTAATGCACTAT
ATTTGCTAATACTGTCCTTCAGAACGGATAAAGGAGTTGGTGCTGGATGAACTATTTACCCCCCTTTATCTGTGTACCCC
TATCATAGGGGCCCTAGGATAGATGTTCTTATTGTGTCACTACATCTAGCTGGGCTCAGCTCTCTAGTGGGGGCTATTAA
CTTTGCTAGGACCAATAAAAATATGCCAGTGTTAGAAATGAAAGGAGAACGAGCGGAGCTTTATGTTTTAAGGATTAGAG
TTACTGCAGTTCTTTTAATTATTTCAATTCCGGTTTTAGGAGGGGGTATCACAATAATCTTG
>KF931966_Ld_24
CAAGGTTGAGGTTAATGATCCGAATGCAACTGGGTCATCCTGGAGCAGTGTTCTTAAAAAGAGATTGATTCTATAATGTG
GTGGTTACAACGCATGCCTTAATAATAATTTTTTTTGCTGTGATACCTATCTTAATTGGAGCTTTCGGTAATTGGTTGAT
TCCTCTGCTAGTAGGAGGTAAAGATATAATTTACCCGCGAATAAATAACTTAAGTTATTGACTATCTCCTAATGCACTAT
ATTTGCTAATACTGTCCTTTAGAACGGATAAAGGAGTTGGTGCTGGATGAACTATTTACCCCCCTTTATCTGTGTACCCC
TATCATAGGGGCCCTAGGATAGATGTTCTTATTGTGTCACTACATCTAGCTGGGCTCAGCTCTCTAGTGGGGGCTATTAA
CTTTGCTAGGACCAATAAAAATATGCCAGTGTTAGAAATGAAAGGAGAACGAGCGGAGCTTTATGTTTTAAGGATTAGAG
TTACTGCAGTTCTTTTAATTATTTCAATTCCGGTTTTAGGAGGGGGTATCACTATAATCTTG
>KF931967_Ld_25
CAAGGTTGAGGTTAATGATCCGAATGCAACTGGGGCATCCTGGAGCAGTGTTCTTAAAAAGAGATTGATTCTATAATGTG
GTGGTTACAACGCATGCCTTAATAATAATTTTTTTTGCTGTGATACCTATCTTAATTGGAGCTTTCGGTAATTGGTTGAT
TCCTCTGCTAGTAGGAGGTAAAGATATAATTTACCCGCGAATAAACAACTTAAGTTATTGACTATCTCCTAATGCACTAT
ATTTACTAATACTGTCCTTTAGAACGGATAAAGGAGTTGGTGCTGGATGAACTATTTACCCCCCTTTATCTGTGTACCCC
TATCATAGGGGCCCTAGGATGGATGTTCTTATTGTGTCCCTACATCTAGCTGGGCTCAGCTCTCTAGTGGGGGCTATTAA
CTTTGCTAGGACCAATAAAAATATGCCAGTGTTAGAAATGAAAGGAGAACGAGCGGAGCTTTATGTTTTAAGGATTAGAG
TTACTGCAGTTCTTTTAATTATTTCAATTCCGGTTCTAGGAGGGGGCATCACAATAATCTTG
>KF931968_Ld_26
CAAGGTTGAGGTTAATGATCCGAATGCAACTGGGGCATCCTGGAGCAGTGTTCTTAAAAAGAGATTGATTCTATAATGTG
GTGGTTACAACGCATGCCTTAATAATAATTTTTTTTGCTGTGATACCTATCTTAATTGGAGCTTTCGGTAATTGGTTGAT
TCCTCTGCTAGTAGGAGGTAAAGATATAATTTACCCGCGAATAAACAACTTAAGTTATTGACTATCTCCTAATGCACTAT
ATTTACTAATACTGTCCTTTAGAACGGATAAAGGAGTTGGTGCTGGATGAACTATTTACCCCCCTTTATCTGTGTACCCC
TATCATAGGGGCCCTAGGATGGATGTTCTTATTGTGTCACTACATCTAGCTGGGCTCAGCTCTCTAGTGGGGGCTATTAA
CTTTGCTAGGACCAATAAAAATATGCCAGTGTTAGAAATGAAAGGAGAACGAGCGGAGCTTTATGTTTTAAGGATTAGAG
TTACTGCAGTTCTTTTAATTATTTCAATTCCGGTTCTAGGAGGGGGCATCACAATAATCTTG
>KF931969_Ld_27
CAAGGTTGAGGTTAATGATCCGAATGCAACTGGGTCATCCTGGAGCAGTGTTCTTAAAAAGAGATTGATTCTATAATGTG
GTGGTTACAACGCATGCCTTAATAATAATTTTTTTTGCTGTGATACCTATCTTAATTGGAGCTTTCGGTAATTGGTTGAT
TCCTCTGCTAGTAGGAGGTAAAGATATAATTTACCCGCGAATAAATAACTTAAGTTATTGACTATCTCCTAATGCACTAT
ATTTACTAATACTGTCCTTTAGAACGGATAAAGGAGTTGGTGCTGGATGAACTATTTACCCCCCTTTATCTGTGTACCCG
TATCATAGGGGCCCTAGGATAGATGTTCTTATTGTGTCACTACATCTAGCTGGGCTCAGCTCTCTAGTGGGGGCTATTAA
CTTTGCTAGGACCAATAAAAATATGCCAGTGTTAGAAATGAAAGGAGAACGAGCGGAGCTTTATGTTTTAAGGATTAGAG
TTACTGCAGTTCTTTTAATTATTTCAATTCCGGTTCTAGGAGGGGGTATCACAATAATCTTG
>KF931970_Ld_28
CAAGGTTGAGGTTAATGATCCGAATGCAACTGGGTCATCCTGGAGCAGTGTTCTTAAAAAGAGATTGATTCTATAATGTG
GTGGTTACAACGCATGCCTTAATAATAATTTTTTTTGCTGTGATACCTATCTTAATTGGAGCTTTCGGTAATTGGCTGAT
TCCTCTGCTAGTAGGAGGTAAAGATATAATTTACCCGCGAATAAATAACTTAAGTTATTGACTATCTCCTAATGCACTAT
ATTTACTAATACTGTCCTTTAGAACGGATAAAGGAGTTGGTGCTGGATGAACTATTTACCCCCCTTTATCTGTGTACCCC
TATCATAGGGGCCCTAGGATAGATGTTCTTATTGTGTCACTACATCTAGCTGGGCTCAGCTCTCTAGTGGGGGCTATTAA
CTTTGCTAGGACCAATAAAAATATGCCAGTGTTAGAAATGAAAGGAGAACGAGCGGAGCTTTATGTTTTAAGGATTAGAG
TTACTGCAGTTCTTTTAATTATTTCAATTCCGGTTCTAGGAGGGGGTATCACAATAATCTTG
>KF931971_Ld_29
CAAGGTTGAGGTTAATGATCCGAATGCAACTGGGTCATCCTGGAGCAGTGTTCTTAAAAAGAGATTGATTCTATAATGTG
GTGGTTACAACGCATGCCTTAATAATAATTTTTTTTGCTGTGATACCTATCTTAATTGGAGCTTTCGGTAATTGGTTGAT
TCCTCTGCTAGTAGGAGGTAAAGATATAATTTACCCGCGAATAAATAACTTAAGTTATTGACTATCTCCTAATGCACTAT
ATTTACTAATACTGTCCTTTAGAACGGATAAAGGAGTTGGTGCTGGATGAACTATTTACCCCCCTTTATCTGTGTACCCC
TATCATAGGGGCCCTAGGATAGATGTTCTTATTGTGTCACTACATCTAGCTGGGCTCAGCTCTCTAGTGGGGGCTATTAA
CTTTGCTAGGACCAATAAAAATATGCCAGTGTTAGAAATGAAAGGAGAACGAGCGGAGCTTTATGTTTTAAGGATTAGAG
TTACTGCAGTTCTTTTAATTATTTCAATTCCGGTTCTAGGAGGGGGTATCACAATAATCTTG
>KF931972_Ld_30
CAAGGTTGAGGTTAATGATCCGAATGCAACTGGGTCATCCTGGAGCAGTGTTCTTAAAAAGAGATTGATTCTATAATGTG
GTGGTTACAACGCATGCCTTAATAATAATTTTTTTTGCTGTGATACCTATCTTAATTGGAGCTTTCGGTAATTGGCTGAT
TCCTCTGCTAGTAGGAGGTAAAGATATAATTTACCCGCGAATAAATAACTTAAGTTATTGACTATCTCCTAATGCACTAT
ATTTACTAATACTGTCCTTTAGAACGGATAAAGGAGTTGGTGCTGGATGAACTATTTACCCCCCTTTATCTGTGTACCCC
TATCATAGGGGCCCTAGGATAGATGTTCTTATTGTGTCACTACATCTAGCTGGGCTCAGCTCTCTAGTGGGGGCTATTAA
CTTTGCTAGGACCAATAAAAATATGCCAGTGTTAGAAATGAAAGGAGAACGAGCGGAGCTTTATGTTTTAAGTATTAGAG
TTACTGCAGTTCTTTTAATTATTTCAATTCCGGTTTTAGGAGGGGGTATCACAATAATCTTG
>KF931973_Ld_31
CAAGGTTGAGGTTAATGATCCGAATGCAACTGGGTCATCCTGGAGCAGTGTTCTTAAAAAGAGATTGATTCTATAATGTG
GTGGTTACAACGCATGCCTTAATAATAATTTTTTTTGCTGTGATACCTATCTTAATTGGAGCTTTCGGTAATTGGTTGAT
TCCTCTGCTAGTAGGAGGTAAAGATATAATTTACCCGCGAATAAATAACTTAAGTTATTGACTATCTCCTAATGCACTAT
ATTTACTAATACTGTCCTTTAGAACGGATAAAGGAGTTGGTGCTGGATGAACTATTTACCCCCCTTTATCTGTGTACCCG
TATCATAGGGGCCCTAGGATAGATGTTCTTATTGTGTCACTACATCTAGCTGGGCTCAGCTCTCTAGTGGGGGCTATTAA
CTTTGCTAGGACCAATAAAAATATGCCAGTGTTAGAAATGAAAGGAGAACGAGCGGAGCTTTATGTTTTAAGGATTAGAG
TTACTGCAGTTCTTTTAATTATTTCAATCCCGGTTCTAGGAGGGGGTATCACTATAATCTTG
>KF931974_Ld_32
CAAGGTTGAGGTTAATGATCCGAATGCAACTGGGTCATCCTGGAGCAGTGTTCTTAAAAAGAGATTGATTCTATAATGTG
GTGGTTACAACGCATGCCTTAATAATAATTTTTTTTGCTGTGATACCTATCTTAATTGGAGCTTTCGGTAATTGGTTGAT
TCCTCTGCTAGTAGGAGGTAAAGATATAATTTACCCGCGAATAAATAACTTAAGTTATTGACTATCTCCTAATGCACTAT
ATTTACTAATACTGTCCTTTAGAACGGATAAAGGAGTTGGTGCTGGATGAACTATTTACCCCCCTTTATCTGTGTACCCG
TATCATAGGGGCCCTAGGATAGATGTTCTTATTGTGTCACTACATCTAGCTGGGCTCAGCTCTCTAGTGGGGGCTATTAA
CTTTGCTAGGACCAATAAAAATATGCCAGTGTTAGAAATGAAAGGAGAACGAGCGGAGCTTTATGTTTTAAGGATTAGAG
TTACTGCAGTTCTTTTAATTATTTCAATTCCGGTTCTAGGAGGGGGTATCACAATAATCTTG
>KF931975_Ld_33
CAAGGTTGAGGTTAATGATCCGAATGCAACTGGGTCATCCTGGAGCAGTGTTCTTAAAAAGAGATTGATTCTATAATGTG
GTGGTTACAACGCATGCCTTAATAATAATTTTTTTTGCTGTGATACCTATCTTAATTGGAGCTTTCGGTAATTGGTTGAT
TCCTCTGCTAGTAGGAGGTAAAGATATAATTTACCCGCGAATAAATAACTTAAGTTATTGACTATCTCCTAATGCACTAT
ATTTGCTAATACTGTCCTTTAGAACGGATAAAGGAGTTGGTGCTGGATGAACTATTTACCCCCCTTTATCTGTGTACCCC
TATCATAGGGGCCCTAGGATAGATGTTCTTATTGTGTCACTACATCTAGCTGGGCTCAGCTCTCTAGTGGGGGCTATTAA
CTTTGCTAGGACCAATAAAAATATGCCAGTGTTAGAAATGAAAGGAGAACGAGCGGAGCTTTATGTTTTAAGGATTAGAG
TTACTGCAGTTCTTTTAATTATTTCAATTCCGGTTTTAGGAGGGGGTATCACAATAATCTTG
>KF931976_Ld_34
CAAGGTTGAGGTTAATGATCCGAATGCAACTGGGTCATCCTGGAGCAGTGTTCTTAAAAAGAGATTGATTCTACAATGTG
GTGGTTACAACGCATGCCTTAATAATAATTTTTTTTGCTGTGATACCTATCTTAATTGGAGCTTTCGGTAATTGGTTGAT
TCCTCTGCTAGTAGGAGGTAAAGATATAATTTACCCGCGAATAAATAACTTAAGTTATTGACTATCTCCTAATGCACTAT
ATTTACTAATACTGTCCTTTAGAACGGATAAAGGAGTTGGTGCTGGATGAACTATTTACCCCCCTTTATCTGTGTACCCC
TATCATAGGGGCCCTAGGATAGATGTTCTTATTGTGTCACTACATCTAGCTGGGCTCAGCTCTCTAGTGGGGGCTATTAA
CTTTGCTAGGACCAATAAAAATATGCCAGTGTTAGAAATGAAAGGAGAACGAGCGGAGCTTTATGTTTTAAGGATTAGAG
TTACTGCAGTTCTTTTAATTATTTCAATTCCGGTTTTAGGAGGGGGTATCACAATAATCTTG
>KF931977_Ld_35
CAAGGTTGAGGTTAATGATCCGAATGCAACTGGGTCATCCTGGAGCAGTGTTCTTAAAAAGAGATTGATTCTATAATGTG
GTGGTTACAACGCATGCCTTAATAATAATTTTTTTTGCTGTGATACCTATCTTAATTGGAGCTTTCGGTAATTGGTTGAT
TCCTCTGCTAGTAGGAGGTAAAGATATAATTTACCCGCGAATAAATAACTTAAGTTATTGACTATCTCCTAATGCACTAT
ATTTACTAATACTGTCCTTTAGAACGGATAAAGGAGTTGGTGCTGGATGAACTATTTACCCCCCTTTATCTGTGTACCCC
TATCATAGGGGCCCTAGGATAGATGTTCTTATTGTGTCACTACATCTAGCTGGGCTCAGCTCTCTAGTGGGGGCTATTAA
CTTTGCTAGGACCAATAAAAATATGCCAGTGTTAGAAATGAAAGGAGAACGAGCGGAGCTTTATGTTTTAAGGATTAGAG
TTACTGCAGTTCTTTTAATTATTTCAATTCCGGTTCTAGGAGGGGGTATCACTATAATCTTG
>KF931978_Ld_36
CAAGGTTGAGGTTAATGATCCGAATGCAACTGGGTCATCCTGGAGCAGTGTTCTTAAAAAGAGATTGATTCTATAATGTG
GTGGTTACAACGCATGCCTTAATAATAATTTTTTTTGCTGTGATACCTATCTTAATTGGAGCTTTCGGTAATTGGTTGAT
TCCTCTGCTAGTAGGAGGTAAAGATATAATTTACCCGCGAATAAATAATTTAAGTTATTGACTATCTCCTAATGCATTAT
ATTTACTAATACTGTCCTTTAGAACGGATAAAGGAGTTGGTGCTGGATGAACTATTTACCCCCCTTTATCTGTGTACCCC
TATCATAGGGGCCCTAGGATAGATGTTCTTATTGTGTCACTACATCTAGCTGGGCTCAGCTCTCTAGTGGGGGCTATTAA
CTTTGCTAGGACCAATAAAAATATGCCAGTGTTAGAAATGAAAGGAGAACGAGCGGAGCTTTATGTTTTAAGGATTAGAG
TTACTGCAGTTCTTTTAATTATTTCAATTCCGGTTCTAGGAGGGGGTATCACAATAATCCTG
>KF931979_Ld_37
CAAGGTTGAGGTTAATGATCCGAATGCAACTGGGTCATCCTGGAGCAGTGTTCTTAAAAAGAGATTGATTCTATAATGTG
GTGGTTACAACGCATGCCTTAATAATAATTTTTTTTGCTGTGATACCTATCTTAATTGGAGCTTTCGGTAATTGGCTGAT
TCCTCTGCTAGTAGGAGGTAAAGATATAATTTACCCGCGAATAAATAACTTAAGTTATTGACTATCTCCTAATGCACTAT
ATTTACTAATACTGTCCTTTAGAACGGATAAAGGAGTTGGTGCTGGATGAACTATTTACCCCCCTTTATCTGTGTACCCC
TATCATAGGGGCCCTAGGATAGATGTTCTTATTGTGTCACTACATCTAGCTGGGCTCAGCTCTCTAGTGGGGGCTATTAA
CTTTGCTAGGACCAATAAAAATATGCCAGTGTTAGAAATGAAAGGAGAACGAGCGGAGCTTTATGTTTTAAGTATTAGAG
TTACTGCAGTTCTTTTAATTATTTCAATTCCAGTTTTAGGAGGGGGTATCACAATAATCTTG
>KF931980_Ld_38
CAAGGTTGAGGTTAATGATCCGAATGCAACTGGGTCATCCTGGAGCAGTGTTCTTAAAAAGAGATTGATTCTATAATGTG
GTGGTTACAACGCATGCCTTAATAATAATTTTTTTTGCTGTGATACCTATCTTAATTGGAGCTTTCGGTAATTGGTTGAT
TCCTCTGCTAGTAGGAGGTAAAGATATAATTTACCCGCGAATAAATAACTTAAGTTATTGACTATCTCCTAATGCACTAT
ATTTACTAATACTGTCCTTTAGAACGGATAAAGGAGTTGGTGCTGGATGAACTATTTACCCCCCTTTATCTGTGTACCCG
TATCATAGGGGCCCTAGGATAGATGTTCTTATTGTGTCACTACATCTAGCTGGGCTCAGCTCTCTAGTGGGGGCTATTAA
CTTTGCTAGGACCAATAAAAATATGCCAGTGTTAGAAATGAAAGGAGAACGAGCGGAGCTTTATGTTTTAAGGATTAGAG
TTACTGCAGTTCTTTTAATTATTTCAATTCCGGTTCTAGGAGGGGGTATCACAATAATCTTG
>KF931981_Ld_39
CAAGGTTGAGGTTAATGATCCGAATGCAACTGGGTCATCCTGGAGCAGTGTTCTTAAAAAGAGATTGATTCTATAATGTG
GTGGTTACAACGCATGCCTTAATAATAATTTTTTTTGCTGTGATACCTATCTTAATTGGAGCTTTCGGTAATTGGTTGAT
TCCTCTGCTAGTAGGAGGTAAAGATATAATTTACCCGCGAATAAATAACTTAAGTTATTGACTATCTCCTAATGCACTAT
ATTTGCTAATACTGTCCTTTAGAACGGATAAAGGAGTTGGTGCTGGATGAACTATTTACCCCCCTTTATCTGTGTACCCC
TATCATAGGGGGCCTAGGATAGATGTTCTTATTGTGTCACTACATCTAGCTGGGCTCAGCTCTCTAGTGGGGGCTATTAA
CTTTGCTAGGACCAATAAAAATATGCCAGTGTTAGAAATGAAAGGAGAACGAGCGGAGCTTTATGTTTTAAGGATTAGAG
TTACTGCAGTTCTTTTAATTATTTCAATTCCGGTTTTAGGAGGGGGTATCACTATAATCTTG
>KF931982_Ld_40
CAAGGTTGAGGTTAATGATCCGAATGCAACTGGGTCATCCTGGAGCAGTGTTCTTAAAAAGAGATTGATTCTATAATGTG
GTGGTTACAACGCATGCCTTAATAATAATTTTTTTTGCTGTGATACCTATCTTAATTGGAGCCTTCGGTAATTGGTTGAT
TCCTCTGCTAGTAGGAGGTAAAGATATAATTTACCCGCGAATAAATAACTTAAGTTATTGACTATCTCCTAATGCACTAT
ATTTACTAATACTGTCCTTTAGAACGGATAAAGGAGTTGGTGCTGGATGAACTATTTACCCCCCTTTATCTGTGTACCCG
TATCATAGGGGCCCTAGGATAGATGTTCTTATTGTGTCACTACATCTAGCTGGGCTCAGCTCTCTAGTGGGGGCTATTAA
CTTTGCTAGGACCAATAAAAATATGCCAGTGTTAGAAATGAAAGGAGAACGAGCGGAGCTTTATGTTTTAAGGATTAGAG
TTACTGCAGTTCTTTTAATTATTTCAATTCCGGTTCTAGGAGGGGGTATCACAATAATCTTG
>KF931983_Ld_41
CAAGGTTGAGGTTAATGATCCGAATGCAACTGGGTCATCCTGGAGCAGTGTTCTTAAAAAGAGATTGATTCTATAATGTG
GTGGTTACAACGCATGCCTTAATAATAATTTTTTTTGCTGTGATACCTATCTTAATTGGAGCTTTCGGTAATTGGTTGAT
TCCTCTGCTAGTAGGAGGTAAAGATATAATTTACCCGCGAATAAATAACTTAAGTTATTGACTATCTCCTAATGCATTAT
ATTTGCTAATACTGTCCTTTAGAACGGATAAAGGAGTTGGTGCTGGATGAACTATTTACCCCCCTTTATCTGTGTACCCC
TATCATAGGGGCCCTAGGATAGATGTTCTTATTGTGTCACTACATCTAGCTGGGCTCAGCTCTCTAGTGGGGGCTATTAA
CTTTGCTAGGACCAATAAAAATATGCCAGTGTTAGAAATAAAAGGAGAACGAGCGGAGCTTTATGTTTTAAGGATTAGAG
TTACTGCAGTTCTTTTAATTATTTCAATTCCGGTTTTAGGAGGGGGTATCACAATAATCTTG
>KF931984_Ld_42
CAAGGTTGAGGTTAATGATCCGAATGCAACTGGGTCATCCTGGAGCAGTGTTCTTAAAAAGAGATTGATTCTATAATGTG
GTGGTTACAACGCATGCCTTAATAATAATTTTTTTTGCTGTGATACCTATCTTAATTGGAGCTTTCGGTAATTGGTTGAT
TCCTCTGCTAGTAGGAGGTAAAGATATAATTTACCCGCGAATAAATAACTTAAGTTATTGACTATCTCCTAATGCATTAT
ATTTACTAATACTGTCCTTTAGAACGGATAAAGGAGTTGGTGCTGGATGAACTATTTACCCCCCTTTATCTGTGTACCCC
TATCATAGGGGCCCTAGGATAGATGTTCTTATTGTGTCACTACATCTAGCTGGGCTCAGCTCTCTAGTGGGGGCTATTAA
CTTTGCTAGGACCAATAAAAATATGCCAGTGTTAGAAATGAAAGGAGAACGAGCGGAGCTTTATGTTTTAAGGATTAGAG
TTACTGCAGTTCTTTTAATTATTTCAATTCCGGTTCTAGGAGGGGGTATCACAATAATCTTG
>KF931985_Ld_43
CAAGGTTGAGGTTAATGATCCGAATGCAACTGGGTCATCCTGGAGCAGTGTTCTTAAAAAGAGATTGATTCTATAATGTG
GTGGTTACAACGCATGCCTTAATAATAATTTTTTTTGCTGTGATACCTATCTTAATTGGAGCTTTCGGTAATTGGCTGAT
TCCTCTGCTAGTAGGAGGTAAAGATATAATTTACCCGCGAATAAATAACTTAAGTTATTGACTATCTCCTAATGCACTAT
ATTTGCTAATACTGTCCTTTAGAACGGATAAAGGAGTTGGTGCTGGATGAACTATTTACCCCCCTTTATCTGTGTACCCC
TATCATAGGGGCCCTAGGATAGATGTTCTTATTGTGTCACTACATCTAGCTGGGCTCAGCTCTCTAGTGGGGGCTATTAA
CTTTGCTAGGACCAATAAAAATATGCCAGTGTTAGAAATGAAAGGAGAACGAGCGGAACTTTATGTTTTAAGGATTAGAG
TTACTGCAGTTCTTTTAATTATTTCAATTCCGGTTTTAGGAGGGGGTATCACAATAATCTTG
>KF931986_Ld_44
CAAGGTTGAGGTTAATGATCCGAATGCAACTGGGTCATCCTGGAGCAGTGTTCTTAAAAAGAGATTGATTCTATAATGTG
GTGGTTACAACGCATGCCTTAATAATAATTTTTTTTGCTGTGATACCTATCTTAATTGGAGCTTTCGGTAATTGGTTGAT
TCCTCTGCTAGTAGGAGGTAAAGATATAATTTACCCGCGAATAAATAACTTAAGTTATTGACTATCTCCTAATGCACTAT
ATTTACTAATACTGTCCTTTAGAACGGATAAAGGAGTTGGTGCTGGATGAACTATTTACCCCCCTTTATCTGTGTACCCC
TATCATAGGGGCCCTAGGATAGATGTTCTTATTGTGTCACTACATCTAGCTGGGCTCAGCTCTCTAGTGGGGGCTATTAA
CTTTGCTAGGACCAATAAAAATATGCCAGTGTTAGAAATGAAAGGAGAACGAGCGGAGCTTTATGTTTTAAGGATTAGAG
TTACTGCAGTTCTTTTAATTATTTCAATTCCGGTTCTAGGAGGGGGTATCACAATAATCTTG
>KF931987_Ld_45
CAAGGTTGAGGTTAATGATCCGAATGCAACTGGGTCATCCTGGAGCAGTGTTCTTAAAAAGAGATTGATTCTATAATGTG
GTGGTTACAACGCATGCCTTAATAATAATTTTTTTTGCTGTGATACCTATCTTAATTGGAGCTTTCGGTAATTGGCTGAT
TCCTCTGCTAGTAGGAGGTAAAGATATAATTTACCCGCGAATAAATAACTTAAGTTATTGACTATCTCCTAATGCACTAT
ATTTACTAATACTGTCCTTTAGAACGGATAAAGGAGTTGGTGCTGGATGAACTATTTACCCCCCTTTATCTGTGTACCCC
TATCATAGGGGCCCTAGGATAGATGTTCTTATTGTGTCACTACATCTAGCTGGGCTCAGCTCTCTAGTGGGGGCTATTAA
CTTTGCTAGGACCAATAAAAATATGCCAGTGTTAGAAATGAAAGGAGAACGAGCGGAGCTTTATGTTTTAAGTATTAGAG
TTACTGCAGTTCTTTTAATTATTTCAATTCCGGTTTTAGGAGGGGGTATCACAATAATCTTG
>KF931988_Ld_46
CAAGGTTGAGGTTAATGATCCGAATGCAACTGGGTCATCCTGGAGCAGTGTTCTTAAAAAGAGATTGATTCTATAATGTG
GTGGTTACAACGCATGCCTTAATAATAATTTTTTTTGCTGTGATACCTATCTTAATTGGAGCTTTCGGTAATTGGCTGAT
TCCTCTGCTAGTAGGAGGTAAAGATATAATTTACCCGCGAATAAATAACTTAAGTTATTGACTATCTCCTAATGCACTAT
ATTTACTAATACTGTCCTTTAGAACGGATAAAGGAGTTGGTGCTGGATGAACTATTTACCCCCCTTTATCTGTGTACCCC
TATCATAGGGGCCCTAGGATAGATGTTCTTATTGTGTCACTACATCTAGCTGGGCTCAGCTCTCTAGTGGGGGCTATTAA
CTTTGCTAGGACCAATAAAAATATGCCAGTGTTAGAAATGAAAGGAGAACGAGCGGAGCTTTATGTTTTAAGTATTAGAG
TTACTGCAGTTCTTTTAATTATTTCAATTCCGGTTTTAGGAGGGGGTATCACAATAATCTTG
>KF931989_Ld_47
CAAGGTTGAGGTTAATGATCCGAATGCAACTGGGGCATCCTGGAGCAGTGTTCTTAAAAAGAGATTGATTCTATAATGTG
GTGGTTACAACGCATGCCTTAATAATAATTTTTTTTGCTGTGATACCTATCTTAATTGGAGCTTTCGGTAATTGGTTGAT
TCCTCTGCTAGTAGGAGGTAAAGATATAATTTACCCGCGAATAAACAACTTAAGTTATTGACTATCTCCTAATGCACTAT
ATTTACTAATACTGTCCTTTAGAACGGATAAAGGAGTTGGTGCTGGATGAACTATTTACCCCCCTTTATCTGTGTACCCC
TATCATAGGGGCCCTAGGATGGATGTTCTTATTGTGTCCCTACATCTAGCTGGGCTCAGCTCTCTAGTGGGGGCTATTAA
CTTTGCTAGGACCAATAAAAATATGCCAGTGTTAGAAATGAAAGGAGAACGAGCGGAGCTTTATGTTTTAAGGATTAGAG
TTACTGCAGTTCTTTTAATTATTTCAATTCCGGTTCTAGGAGGGGGCATCACAATAATTTTG
>KF931990_Ld_48_jgL
CAAGGTTGAGGTTAATGATCCGAATGCAACTGGGTCATCCTGGAGCAGTGTTCTTAAAAAGAGATTGATTCTATAATGTG
GTGGTTACAACGCATGCCTTAATAATAATTTTTTTTGCTGTGATACCTATCTTAATTGGAGCTTTCGGTAATTGGTTGAT
TCCTCTGCTAGTAGGAGGTAAAGATATAATTTACCCGCGAATAAACAACTTAAGTTATTGACTATCTCCTAATGCACTAT
ATTTACTAATACTGTCCTTTAGAACGGATAAAGGAGTTGGTGCTGGATGAACTATTTACCCCCCTTTATCTGTGTACCCC
TATCATAGGGGCCCTAGGATAGATGTTCTTATTGTGTCACTACATCTAGCTGGGCTCAGCTCTCTAGTGGGGGCTATTAA
CTTTGCTAGGACCAATAAAAATATGCCAGTGTTAGAAATGAAAGGAGAACGAGCGGAGCTTTATGTTTTAAGGATTAGAG
CTACTGCAGTCCTTTTAATTATTTCAATTCCGGTTCTAGGTGGGGGCATCACAATAATCTTG
>KF931991_Ld_49_jgL
CAAGGTTGAGGTTAATGATCCGAATGCAACTGGGTCATCCTGGAGCAGTGTTCTTAAAAAGAGATTGATTCTATAATGTG
GTGGTTACAACGCATGCCTTAATAATAATTTTTTTTGCTGTGATACCTATCTTAATTGGAGCTTTCGGTAATTGGCTGAT
TCCTCTGCTAGTAGGAGGTAAAGATATAATTTACCCGCGAATAAATAACTTAAGTTATTGACTATCTCCTAATGCACTAT
ATTTACTAATACTGTCCTTTAGAACGGATAAAGGAGTTGGTGCTGGATGAACTATTTACCCCCCTTTATCTGTGTACCCC
TATCATAGGGGCCCTAGGATAGATGTTCTTATTGTGTCACTACATCTAGCTGGGCTCAGCTCTCTAGTGGGGGCTATTAA
CTTTGCTAGGACCAATAAAAATATGCCAGTGTTAGAAATGAAAGGAGAACGAGCGGAGCTTTATGTTTTAAGTATTAGAG
TTACTGCAGTTCTTTTAATTATTTCAATTCCGGTTTTAGGAGGGGGTATCACAATAATCTTG
>KF931992_NB_01
CAAGGTTGAGGTTAATGATCCGAATGCAACTGGGTCATCCTGGAGCAGTGTTCTTAAAAAGAGATTGATTCTATAATGTG
GTGGCTACAACGCATGCCTTAATAATAATTTTTTTTGCTGTGATACCTATCTTAATTGGAGCTTTCGGTAATTGGTTGAT
TCCTCTGCTAGTAGGAGGTAAAGATATAATTTACCCGCGAATAAATAACTTAAGTTATTGACTATCTCCTAATGCACTAT
ATTTACTAATACTGTCCTTTAGAACGGATAAAGGAGTTGGTGCTGGATGAACTATTTACCCCCCTTTATCTGTGTACCCC
TATCATAGGGGCCCTAGGATAGATGTTCTTATTGTGTCACTACATCTAGCTGGGCTCAGCTCTCTAGTGGGGGCTATTAA
CTTTGCTAGGACCAATAAAAATATGCCAGTGTTAGAAATGAAAGGAGAACGAGCGGAGCTTTATGTTTTAAGGATTAGAG
TTACTGCAGTTCTTTTAATTATTTCAATTCCGGTTCTAGGTGGGGGTCTCACAATAATCATA
>KF931993_NB_02
CAAGGTTGAGGTTAATGATCCGAATGCAACTGGGTCATCCTGGAGCAGTGTTCTTAAAAAGAGATTGATTCTATAATGTG
GTGGTTACAACGCATGCCTTAATAATAATTTTTTTTGCTGTGATACCTATCTTAATTGGAGCTTTCGGTAATTGGTTGAT
TCCTCTGCTAGTAGGAGGTAAAGATATAATTTACCCGCGAATAAATAACTTAAGTTATTGACTATCTCCTAATGCACTAT
ATTTACTAATACTGTCCTTTAGAACGGATAAAGGAGTTGGTGCTGGATGAACTATTTACCCCCCTTTATCTGTGTACCCC
TATCATAGGGGCCCTAGGATAGATGTTCTTATTGTGTCACTACATCTAGCTGGGCTCAGCTCTCTAGTGGGGGCTATTAA
CTTTGCTAGGACCAATAAAAATATGCCAGTGTTAGAAATGAAAGGAGAACGAGCGGAGCTTTATGTTTTAAGGATTAGAG
TTACTGCAGTTCTTTTAATTATTTCAATTCCGGTTCTAGGTGGGGGTATCACAATAATCTTG
>KF931994_NB_03
CAAGGTTGAGGTTAATGATCCGAATGCAACTGGGTCATCCTGGAGCAGTGTTCTTAAAAAGAGATTGATTCTACAATGTG
GTGGTTACAACGCATGCCTTAATAATAATTTTTTTTGCTGTGATACCTATCTTAATTGGAGCTTTCGGTAATTGGTTGAT
TCCTCTGCTAGTAGGAGGTAAAGATATAATTTACCCGCGAATAAATAACTTAAGTTATTGACTATCTCCTAATGCACTAT
ATTTACTAATACTGTCCTTTAGAACGGATAAAGGAGTTGGTGCTGGATGAACTATTTACCCCCCTTTATCTGTGTACCCC
TATCATAGGGGCCCTAGGATAGATGTTCTTATTGTGTCACTACATCTAGCTGGGCTCAGCTCTCTAGTGGGGGCTATTAA
CTTTGCTAGGACCAATAAAAATATGCCAGTGTTAGAAATGAAAGGAGAACGAGCGGAGCTTTATGTTTTAAGGATTAGAG
TTACTGCAGTTCTTTTAATTATTTCAATTCCGGTTTTAGGAGGGGGTATCACAATAATCTTG
>KF931995_NB_04
CAAGGTTGAGGTTAATGATCCGAATACAACTGGGTCATCCTGGAGCAGTGTTCTTAAAAAGAGATTGATTCTATAATGTG
GTGGTTACAACGCATGCCTTAATAATAATTTTTTTTGCTGTGATACCTATCTTAATTGGAGCTTTCGGTAATTGGTTGAT
TCCTCTGCTAGTAGGAGGTAAAGATATAATTTACCCGCGAATAAATAACTTAAGTTATTGACTATCTCCTAATGCACTAT
ATTTATTAATACTGTCCTTTAGAACGGATAAAGGAGTTGGTGCTGGATGAACTATTTACCCCCCTTTATCTGTGTACCCC
TATCATAGGGGCCCTAGGATAGATGTTCTTATTGTGTCACTACATCTAGCTGGGCTCAGCTCTCTAGTGGGGGCTATTAA
CTTTGCTAGGACCAATAAAAATATGCCAGTGTTAGAAATGAAAGGAGAACGAGCGGAGCTTTATGTTTTAAGGATTAGAG
TTACTGCAGTTCTTTTAATTATTTCAATTCCGGTTCTAGGAGGGGGTATCACAATAATCTTG
>KF931996_NB_05
CAAGGTTGAGGTTAATGATCCGAATGCAACTGGGTCATCCTGGAGCAGTGTTCTTAAAAAGAGATTGATTCTATAATGTG
GTGGTTACAACGCATGCCTTAATAATAATTTTTTTTGCTGTGATACCCATCTTAATTGGAGCTTTCGGAAATTGGTTGAT
TCCTCTGCTAGTAGGAGGTAAAGATATAATTTACCCGCGAATAAATAACTTAAGTTATTGACTATCTCCTAATGCACTAT
ATTTACTAATACTGTCCTTTAGAACGGATAAAGGAGTTGGTGCTGGATGAACTATTTACCCCCCTTTATCTGTGTACCCC
TATCATAGGGGCCCTAGGATAGATGTTCTTATTGTGTCACTACATCTAGCTGGGCTCAGCTCTCTAGTGGGGGCTATTAA
CTTTGCTAGGACCAATAAAAATATGCCAGTGTTAGAAATGAAAGGAGAACGAGCGGAGCTTTATGTTTTAAGGATTAGAG
TTACTGCAGTTCTTTTAATTATTTCAATTCCGGTTTTAGGAGGGGGTATCACAATAATCTTG
>KF931997_NB_06
CAAGGTTGAGGTTAATGATCCGAATGCAACTGGGTCATCCTGGAGCAGTGTTCTTAAAAAGAGATTGATTCTATAATGTG
GTGGTTACAACGCATGCCTTAATAATAATTTTTTTTGCTGTGATACCTATCTTAATTGGAGCTTTCGGTAATTGGCTGAT
TCCTCTGCTAGTAGGAGGTAAAGATATAATTTACCCGCGAATAAATAACTTAAGTTATTGACTATCTCCTAATGCACTAT
ATTTACTAATACTGTCCTTTAGAACGGATAAAGGAGTTGGTGCTGGATGAACTATTTACCCCCCTTTATCTGTGTACCCC
TATCATAGGGGCCCTAGGATAGATGTTCTTATTGTGTCACTACATCTAGCTGGGCTCAGCTCTTTAGTGGGGGCTATTAA
CTTTGCTAGGACCAATAAAAATATGCCAGTGTTAGAAATGAAAGGAGAACGAGCGGAGCTTTATGTTTTAAGTATTAGAG
TTACTGCAGTTCTTTTAATTATTTCAATTCCGGTTTTAGGAGGGGGTATCACAATAATCTTG
>KF931998_NB_07
CAAGGTTGAGGTTAATGATCCGAATGCAACTGGGTCATCCTGGAGCAGTGTTCTTAAAAAGAGATTGATTCTATAATGTG
GTGGTTACAACGCATGCCTTAATAATAATTTTTTTTGCTGTGATACCTATCTTAATTGGAGCTTTCGGTAATTGGTTGAT
TCCTCTGCTAGTAGGAGGTAAAGATATAATTTACCCGCGAATAAATAACTTAAGTTATTGACTATCTCCTAATGCACTAT
ATTTACTAATACTGTCCTTTAGAACGGATAAAGGAGTTGGTGCTGGATGAACTATTTACCCCCCTTTATCTGTGTACCCC
TATCATAGGGGCCCTAGGATAGATGTTCTTATTGTGTCACTACATCTAGCTGGGCTCAGCTCTTTAGTGGGGGCTATTAA
CTTTGCTAGGACCAATAAAAATATGCCAGTGTTAGAAATGAAAGGAGAACGAGCGGAGCTTTATGTTTTAAGGATTAGAG
TTACTGCAGTTCTTTTAATTATTTCAATTCCGGTTCTAGGAGGGGGTATCACAATAATCTTG
>KF931999_NB_08
CAAGGTTGAGGTTAATGATCCGAATGCAACTGGGTCATCCTGGAGCAGTGTTCTTAAAAAGAGATTGATTCTATAATGTG
GTGGTTACAACGCATGCCTTAATAATAATTTTTTTTGCTGTGATACCTATCTTAATTGGAGCTTTCGGTAATTGGTTGAT
TCCTCTGCTAGTAGGAGGTAAAGATATAATTTACCCGCGAATAAATAACTTAAGTTATTGACTATCTCCTAATGCACTAT
ATTTGCTAATACTGTCCTTTAGAACGGATAAAGGAGTTGGTGCTGGATGAACTATTTACCCCCCTTTATCTGTGTACCCC
TATCATAGGGGCCCTAGGATAGATGTTCTTATTGTGTCACTACATCTAGCTGGGCTTAGCTCTCTAGTGGGGGCTATTAA
CTTTGCTAGGACCAATAAAAATATGCCAGTGTTAGAAATGAAAGGAGAACGAGCGGAGCTTTATGTTTTAAGGATTAGAG
TTACTGCAGTTCTTTTAATTATTTCAATTCCGGTTTTAGGAGGGGGTATCACAATAATCTTG
>KF932000_NB_09
CAAGGTTGAGGTTAATGATCCGAATGCAACTGGGTCATCCTGGAGCAGTGTTCTTAAAAAGAGATTGATTCTATAATGTG
GTGGTTACAACGCATGCCTTAATAATAATTTTTTTTGCTGTGATACCTATCTTAATTGGAGCTTTCGGTAATTGGTTGAT
TCCTCTGCTAGTAGGAGGTAAAGATATAATTTACCCGCGAATAAATAACTTAAGTTATTGACTATCTCCTAATGCACTAT
ATTTGCTAATACTGTCCTTTAGAACGGATAAAGGAGTTGGTGCTGGATGAACTATTTACCCCCCTTTATCTGTGTACCCC
TATCATAGGGGCCCTAGGATAGATGTTCTTATTGTGTCACTACATCTAGCTGGGCTCAGCTCTCTAGTGGGGGCTATTAA
CTTTGCTAGGACCAATAAAAATATGCCAGTGTTAGAAATGAAAGGAGAACGAGCGGAGCTTTATGTTTTAAGGATTAGAG
TTACTGCAGTTCTTTTAATTATTTCAATTCCGGTTTTAGGAGGGGGTATCACAATAATCTTG
>KF932001_NB_10
CAAGGTTGAGGTTAATGATCCGAATGCAACTGGGTCATCCTGGAGCAGTGTTCTTAAAAAGAGATTGATTCTATAATGTG
GTGGTTACAACGCATGCCTTAATAATAATTTTTTTTGCTGTGATACCTATCTTAATTGGAGCTTTCGGTAATTGGTTGAT
TCCTCTGCTAGTAGGAGGTAAAGATATAATTTACCCGCGAATAAATAACTTAAGTTATTGACTATCTCCTAATGCACTAT
ATTTACTAATACTGTCCTTTAGAACGGATAAAGGAGTTGGTGCTGGATGAACTATTTACCCCCCTTTATCTGTGTACCCC
TATCATAGGGGCCCTAGGATAGATGTTCTTATTGTGTCACTACATCTAGCTGGGCTCAGCTCTCTAGTGGGGGCTATTAA
CTTTGCTAGGACCAATAAAAATATGCCAGTGTTAGAAATGAAAGGAGAACGAGCGGAGCTTTATGTTTTAAGGATTAGAG
TTACTGCAGTTCTTTTAATTATTTCAATTCCGGTTCTAGGAGGGGGCATCACAATAATCTTG
>KF932002_NB_11
CAAGGTTGAGGTTAATGATCCGAATGCAACTGGGTCATCCTGGAGCAGTGTTCTTAAAAAGAGATTGATTCTATAATGTG
GTGGTTACAACGCATGCCTTAATAATAATTTTTTTTGCTGTGATACCTATCTTAATTGGAGCTTTCGGTAATTGGTTGAT
TCCTCTGCTAGTAGGAGGTAAAGATATAATTTACCCGCGAATAAATAACTTAAGTTATTGACTATCTCCTAATGCACTAT
ATTTGCTAATACTGTCCTTTAGAACGGATAAAGGAGTTGGTGCTGGATGAACTATTTACCCCCCTTTATCTGTGTATCCC
TATCATAGGGGCCCTAGGATAGATGTTCTTATTGTGTCACTACATCTAGCTGGGCTCAGCTCTCTAGTGGGGGCTATTAA
CTTTGCTAGGACCAATAAAAATATGCCAGTGTTAGAAATGAAAGGAGAACGAGCGGAGCTTTATGTTTTAAGGATTAGAG
TTACTGCAGTTCTTTTAATTATTTCAATTCCGGTTTTAGGAGGGGGTATCACAATAATCTTG
>KF932003_NB_12
CAAGGTTGAGGTTAATGATCCGAATGCAACTGGGTCATCCTGGAGCAGTGTTCTTAAAAAGAGATTGATTCTATAATGTG
GTGGTTACAACGCATGCCTTAATAATAATTTTTTTTGCTGTGATACCTATCTTAATTGGAGCTTTCGGTAATTGGTTGAT
TCCTCTGCTAGTAGGAGGTAAAGATATAATTTACCCGCGAATAAATAACTTAAGTTATTGACTATCTCCTAATGCACTAT
ATTTACTAATACTGTCTTTTAGAACGGATAAAGGAGTTGGTGCTGGATGAACTATTTACCCCCCTTTATCTGTGTACCCC
TATCATAGGGGCCCTAGGATAGATGTTCTTATTGTGTCACTACATCTAGCTGGGCTCAGCTCTCTAGTGGGGGCTATTAA
CTTTGCTAGGACCAATAAAAATATGCCAGTGTTAGAAATGAAAGGAGAACGAGCGGAGCTTTATGTTTTAAGGATTAGAG
TTACTGCAGTTCTTTTAATTATTTCAATTCCGGTTTTAGGAGGGGGTATCACAATAATCTTG
>KF932004_NB_13
CAAGGTTGAGGTTAATGATCCGAATGCAACTGGGTCATCCTGGAGCAGTGTTCTTAAAAAGAGATTGATTCTATAATGTG
GTGGCTACAACGCATGCCTTAATAATAATTTTTTTTGCTGTGATACCTATCTTAATTGGAGCTTTCGGTAATTGGCTGAT
TCCTCTGCTAGTAGGAGGTAAAGATATAATTTACCCGCGAATAAATAACTTAAGTTATTGACTATCTCCTAATGCACTAT
ATTTACTAATACTGTCCTTTAGAACGGATAAAGGAGTTGGTGCTGGATGAACTATTTACCCCCCTTTATCTGTGTACCCC
TATCATAGGGGCCCTAGGATAGATGTTCTTATTGTGTCACTACATCTAGCTGGGCTCAGCTCTCTAGTGGGGGCTATTAA
CTTTGCTAGGACCAATAAAAATATGCCAGTGTTAGAAATGAAAGGAGAACGAGCGGAGCTTTATGTTTTAAGTATTAGAG
TTACTGCAGTTCTTTTAATTATTTCAATTCCAGTTTTAGGAGGGGGTATCACAATAATCTTG
>KF932005_NB_14
CAAGGTTGAGGTTAATGATCCGAATGCAACTGGGTCATCCTGGAGCAGTGTTCTTAAAAAGAGATTGATTCTATAATGTG
GTGGTTACAACGCATGCCTTAATAATAATTTTTTTTGCTGTGATACCTATCTTAATTGGAGCTTTCGGTAATTGGCTGAT
TCCTCTGCTAGTAGGAGGTAAAGATATAATTTACCCGCGAATAAATAACTTAAGTTATTGACTATCTCCTAATGCACTAT
ATTTACTAATACTGTCCTTTAGAACGGATAAAGGAGTTGGTGCTGGATGAACTATTTACCCCCCTTTATCTGTGTACCCC
TATCATAGGGGCCCTAGGATAGATGTTCTTATTGTGTCACTACATCTAGCTGGGCTCAGCTCTCTAGTGGGGGCTATTAA
CTTTGCTAGGACCAATAAAAATATGCCAGTGTTAGAAATGAAAGGAGAACGAGCGGAGCTTTATGTTTTAAGTATTAGAG
TTACTGCAGTTCTTTTAATTATTTCAATTCCGGTTTTAGGAGGGGGTATCACAATAATCTTG
>KF932006_NB_15
CAAGGTTGAGGTTAATGATCCGAATGCAACTGGGTCATCCTGGAGCAGTGTTCTTAAAAAGAGATTGATTCTATAATGTG
GTGGTTACAACGCATGCCTTAATAATAATTTTTTTTGCTGTGATACCTATCTTAATTGGAGCTTTCGGTAATTGGTTGAT
TCCTCTGCTAGTAGGAGGTAAAGATATAATTTACCCGCGAATAAATAACTTAAGTTATTGACTATCTCCTAATGCACTAT
ATTTACTAATACTGTCCTTTAGAACGGATAAAGGAGTTGGTGCTGGATGAACTATTTACCCCCCTTTATCTGTGTACCCG
TATCATAGGGGCCCTAGGATAGATGTTCTTATTGTGTCACTACATCTAGCTGGGCTCAGCTCTCTAGTGGGGGCTATTAA
CTTTGCTAGGACCAATAAAAATATGCCAGTGTTAGAAATGAAAGGAGAACGAGCGGAGCTTTATGTTTTAAGGATTAGAG
TTACTGCAGTTCTTTTAATTATTTCAATTCCGGTTCTAGGAGGGGGTATCACAATAATCTTG
>KF932007_NB_16
CAAGGTTGAGGTTAATGATCCGAATGCAACTGGGTCATCCTGGAGCAGTGTTCTTAAAAAGAGATTGATTCTATAATGTG
GTGGTTACAACGCATGCCTTAATAATAATTTTTTTTGCTGTGATACCTATCTTAATTGGAGCTTTCGGTAATTGGCTGAT
TCCTCTGCTAGTAGGAGGTAAAGATATAATTTACCCGCGAATAAATAACTTAAGTTATTGACTATCTCCTAATGCACTAT
ATTTACTAATACTGTCCTTTAGAACGGATAAAGGAGTTGGTGCTGGATGAACTATTTACCCCCCTTTATCTGTGTACCCC
TATCATAGGGGCCCTAGGATAGATGTTCTTATTGTGTCACTACATCTAGCTGGGCTCAGCTCTCTAGTGGGGGCTATTAA
CTTTGCTAGGACCAATAAAAATATGCCAGTGTTAGAAATGAAAGGAGAACGAGCGGAGCTTTATGTTTTAAGTATTAGAG
TTACTGCAGTTCTTTTAATTATTTCAATTCCGGTTTTAGGAGGGGGTATCACAATAATCTTG
>KF932008_NB_17
CAAGGTTGAGGTTAATGATCCGAATGCAACTGGGTCATCCTGGAGCAGTGTTCTTAAAAAGAGATTGATTCTATAATGTG
GTGGTTACAACGCATGCCTTAATAATAATTTTTTTTGCTGTGATACCTATCTTAATTGGAGCTTTCGGTAATTGGCTGAT
TCCTCTGCTAGTAGGAGGTAAAGATATAATTTACCCGCGAATAAATAACTTAAGTTATTGACTATCTCCTAATGCACTAT
ATTTACTAATACTGTCCTTTAGAACGGATAAAGGAGTTGGTGCTGGATGAACTATTTACCCCCCTTTATCTGTGTACCCC
TATCATAGGGGCCCTAGGATAGATGTTCTTATTGTGTCACTACATCTAGCTGGGCTCAGCTCTCTAGTGGGGGCTATTAA
CTTTGCTAGGACCAATAAAAATATGCCAGTGTTAGAAATGAAAGGAGAACGAGCGGAGCTTTATGTTTTAAGTATTAGAG
TTACTGCAGTTCTTTTAATTATTTCAATTCCAGTTTTAGGTGGGGGTATCACAATAATCTTG
>KF932009_NB_18
CAAGGTTGAGGTTAATGATCCGAATGCAACTGGGTCATCCTGGAGCAGTGTTCTTAAAAAGAGATTGATTCTATAATGTG
GTGGCTACAACGCATGCCTTAATAATAATTTTTTTTGCTGTGATACCTATCTTAATTGGAGCTTTCGGTAATTGGTTGAT
TCCTCTGCTAGTAGGAGGTAAAGATATAATTTACCCGCGAATAAATAACTTAAGTTATTGACTATCTCCTAATGCACTAT
ATTTGCTAATACTGTCCTTTAGAACGGATAAAGGAGTTGGTGCTGGATGAACTATTTACCCCCCTTTATCTGTGTACCCC
TATCATAGGGGCCCTAGGATAGATGTTCTTATTGTGTCACTACATCTAGCTGGGCTCAGCTCTCTAGTGGGGGCTATTAA
CTTTGCTAGGACCAATAAAAATATGCCAGTGTTAGAAATGAAAGGAGAACGAGCGGAGCTTTATGTCTTAAGGATTAGAG
TTACTGCAGTTCTTTTAATTATTTCAATTCCGGTTTTAGGAGGGGGTATCACAATAATCTTG
>KF932010_NB_19
CAAGGTTGAGGTTAATGATCCGAATGCAACTGGGTCATCCTGGAGCAGTGTTCTTAAAAAGAGATTGATTCTATAATGTG
GTGGTTACAACGCATGCCTTAATAATAATTTTTTTTGCTGTGATACCTATCTTAATTGGAGCTTTCGGTAATTGGTTGAT
TCCTCTGCTAGTAGGAGGTAAAGATATAATTTACCCGCGAATAAATAACTTAAGTTATTGACTATCTCCTAATGCACTAT
ATTTGCTAATACTGTCCTTTAGAACGGATAAAGGAGTTGGTGCTGGATGAACTATTTACCCCCCTTTATCTGTGTACCCC
TATCATAGGGGCCCTAGGATAGATGTTCTTATTGTGTCACTACATCTAGCTGGGCTCAGCTCTCTAGTGGGGGCTATTAA
CTTTGCTAGGACCAATAAAAATATGCCAGTGTTAGAAATGAAAGGAGAACGAGCGGAGCTTTATGTTTTAAGGATTAGAG
TTACTGCAGTTCTTTTAATTATTTCAATTCCGGTTTTAGGAGGGGGTATCACAATAATCTTG
>KF932011_NB_20
CAAGGTTGAGGTTAATGATCCGAATGCAACTGGGTCATCCTGGAGCAGTGTTCTTAAAAAGAGATTGATTCTATAATGTG
GTGGTTACAACGCATGCCTTAATAATAATTTTTTTTGCTGTGATACCTATCTTAATTGGAGCTTTCGGTAATTGGTTGAT
TCCTCTGCTAGTAGGAGGTAAAGATATAATTTACCCGCGAATAAATAACTTAAGTTATTGACTATCTCCTAATGCACTAT
ATTTACTAATACTGTCCTTTAGAACGGATAAAGGAGTTGGTGCTGGATGAACTATTTACCCCCCTTTATCTGTGTACCCC
TATCATAGGGGCCCTAGGATAGATGTTCTTATTGTGTCACTACATCTAGCTGGGCTCAGGTCTCTAGTGGGGGCTATTAA
CTTTGCTAGGACCAATAAAAATATGCCAGTGTTAGAAATGAAAGGAGAACGAGCGGAGCTTTATGTTTTAAGGATTAGAG
TTACTGCAGTTCTTTTAATTATTTCAATTCCGGTTCTAGGAGGGGGTATCACAATAATCTTG
>KF932012_NB_22
CAAGGTTGAGGTTAATGATCCGAATGCAACTGGGTCATCCTGGAGCAGTGTTCTTAAAAAGAGATTGATTCTATAATGTG
GTGGTTACAACGCATGCCTTAATAATAATTTTTTTTGCTGTGATACCTATCTTAATTGGAGCTTTCGGTAATTGGTTGAT
TCCTCTGCTAGTAGGAGGTAAAGATATAATTTACCCGCGAATAAACAACTTAAGTTATTGACTATCTCCTAATGCACTAT
ATTTACTAATACTGTCCTTTAGAACGGATAAAGGAGTTGGTGCTGGATGAACTATTTACCCCCCTTTATCTGTGTACCCC
TATCATAGGGGCCCTAGGATAGATGTTCTTATTGTGTCACTACATCTAGCTGGGCTCAGCTCTCTAGTGGGGGCTATTAA
CTTTGCTAGGACCAATAAAAATATGCCAGTGTTAGAAATGAAAGGAGAACGAGCGGAGCTCTATGTTTTAAGGATTAGAG
TTACTGCAGTTCTTTTAATTATTTCAATTCCGGTTCTAGGAGGGGGTATCACAATAATCTTG
>KF932013_NB_24
CAAGGTTGAGGTTAATGATCCGAATGCAACTGGGTCATCCTGGAGCAGTGTTCTTAAAAAGAGATTGATTCTATAATGTG
GTGGTTACAACGCATGCCTTAATAATAATTTTTTTTGCTGTGATACCTATCTTAATTGGAGCTTTCGGTAATTGGTTGAT
TCCTCTGCTAGTAGGAGGTAAAGATATAATTTACCCGCGAATAAATAACTTAAGTTATTGACTATCTCCTAATGCACTAT
ATTTACTAATACTGTCCTTTAGAACGGATAAAGGAGTTGGTGCTGGATGAACTATTTACCCCCCTTTATCTGTGTACCCC
TATCATAGGGGCCCTAGGATAGATGTTCTTATTGTGTCACTACATCTAGCTGGGCTCAGCTCTCTAGTGGGGGCTATTAA
CTTTGCTAGGACCAATAAAAATATGCCAGTGTTAGAAATGAAAGGAGAACGAGCGGAGCTTTATGTTTTAAGGATTAGAG
TTACTGCAGTTCTTTTAATTATTTCAATTCCGGTTCTAGGAGGGGGTATCACAATAATCTTG
>KF932014_NB_25
CAAGGTTGAGGTTAATGATCCGAATGCAACTGGGTCATCCTGGAGCAGTGTTCTTGAAAAGAGATTGATTCTATAATGTG
GTGGTTACAACGCATGCCTTAATAATAATTTTTTTTGCTGTGATACCTATCTTAATTGGAGCTTTCGGTAATTGGCTGAT
TCCTCTGCTAGTAGGAGGTAAAGATATAATTTACCCGCGAATAAATAACTTAAGTTATTGACTATCTCCTAATGCACTAT
ATTTACTAATACTGTCCTTTAGAACGGATAAAGGAGTTGGTGCTGGATGAACTATTTACCCCCCTTTATCTGTGTACCCC
TATCATAGGGGCCCTAGGATAGATGTTCTTATTGTGTCACTACATCTAGCTGGGCTCAGCTCTCTAGTGGGGGCTATTAA
CTTTGCTAGGACCAATAAAAATATGCCAGTGTTAGAAATGAAAGGAGAACGAGCGGAGCTTTATGTTTTAAGTATTAGAG
TTACTGCAGTTCTTTTAATTATTTCAATTCCGGTTTTAGGAGGGGGTATCACAATAATCTTG
>KF932015_NB_26
CAAGGTTGAGGTTAATGATCCGAATGCAACTGGGTCATCCTGGAGCAGTGTTCTTAAAAAGAGATTGATTCTATAATGTG
GTGGTTACAACGCATGCCTTAATAATAATTTTTTTTGCTGTGATACCTATCTTAATTGGAGCTTTCGGTAATTGGTTGAT
TCCTCTGCTAGTAGGAGGTAAAGATATAATTTACCCGCGAATAAATAACTTAAGTTATTGACTATCTCCTAATGCACTAT
ATTTACTAATACTGTCCTTTAGAACGGATAAAGGAGTTGGTGCTGGATGAACTATTTACCCCCCTTTATCTGTGTACCCC
TATCATAGGGGCCCTAGGATAGATGTTCTTATTGTGTCACTACATCTAGCTGGGCTCAGCTCTCTAGTGGGGGCTATTAA
CTTTGCTAGGACCAATAAAAATATGCCAGTGTTAGAAATGAAAGGAGAACGAGCGGAGCTTTATGTTTTAAGGATTAGAG
TTACTGCAGTTCTTTTAATTATTTCAATTCCGGTTCTAGGAGGGGGTATCACAATAATCTTG
>KF932016_NB_27
CAAGGTTGAGGTTAATGATCCGAATACAACTGGGTCATCCTGGAGCAGTGTTCTTAAAAAGAGATTGATTCTATAATGTG
GTGGTTACAACGCATGCCTTAATAATAATTTTTTTTGCTGTGATACCTATCTTAATTGGAGCTTTCGGTAATTGGTTGAT
TCCTCTGCTAGTAGGAGGTAAAGATATAATTTACCCGCGAATAAATAACTTAAGTTATTGACTATCTCCTAATGCACTAT
ATTTGCTAATACTGTCCTTTAGAACGGATAAAGGAGTTGGTGCTGGATGAACTATTTACCCCCCTTTATCTGTGTACCCC
TATCATAGGGGCCCTAGGATAGATGTTCTTATTGTGTCACTACATCTAGCTGGGCTCAGCTCTCTAGTGGGGGCTATTAA
CTTTGCTAGGACCAATAAAAATATGCCAGTGTTAGAAATGAAAGGAGAACGAGCGGAGCTTTATGTTTTAAGGATTAGAG
TTACTGCAGTTCTTTTAATTATTTCAATTCCGGTTTTAGGAGGGGGTATCACAATAATCTTG
>KF932017_NB_28
CAAGGTTGAGGTTAATGATCCGAATGCAACTGGGTCATCCTGGAGCAGTGTTCTTAAAAAGAGATTGATTCTATAATGTG
GTGGTTACAACGCATGCCTTAATAATAATTTTTTTTGCTGTGATACCTATCTTAATTGGAGCTTTCGGTAATTGGTTGAT
TCCTCTGCTAGTAGGAGGTAAAGATATAATTTACCCGCGAATAAATAACTTAAGTTATTGACTATCTCCTAATGCACTAT
ATTTGCTAATACTGTCCTTTAGAACGGATAAAGGAGTTGGTGCTGGATGAACTATTTACCCCCCTTTATCTGTGTACCCC
TATCATAGGGGCCCTAGGATAGATGTTCTTATTGTGTCACTACATCTAGCTGGGCTCAGCTCTCTAGTGGGGGCTATTAA
CTTTGCTAGGACCAATAAAAATATGCCAGTGTTAGAAATGAAAGGAGAACGAGCGGAGCTTTATGTTTTAAGGATTAGAG
TTACTGCAGTTCTTTTAATTATTTCAATTCCGGTTTTAGGAGGGGGTATCACAATAATCTTG
>KF932018_NB_29
CAAGGTTGAGGTTAATGATCCGAATGCAACTGGGTCATCCTGGAGCAGTGTTCTTAAAAAGAGATTGATTCTATAATGTG
GTGGTTACAACGCATGCCTTAATAATAATTTTTTTTGCTGTGATACCTATCTTAATTGGAGCTTTCGGTAATTGGCTGAT
TCCTCTGCTAGTAGGAGGTAAAGATATAATTTACCCGCGAATAAATAACTTAAGTTATTGACTATCTCCTAATGCACTAT
ATTTACTAATACTGTCCTTTAGAACGGATAAAGGAGTTGGTGCTGGATGAACTATTTACCCCCCTTTATCTGTGTACCCC
TATCATAGGGGCCCTAGGATAGATGTTCTTATTGTGTCACTACATCTAGCTGGGCTCAGCTCTCTAGTGGGGGCTATTAA
CTTTGCTAGGACCAATAAAAATATGCCAGTGTTAGAAATGAAAGGAGAACGAGCGGAGCTTTATGTTTTAAGTATTAGAG
TTACTGCAGTTCTTTTAATTATTTCAATTCCGGTTTTAGGAGGGGGTATCACAATAATCTTG
>KF932019_NB_30
CAAGGTTGAGGTTAATGATCCGAATGCAACTGGGTCATCCTGGAGCAGTGTTCTTAAAAAGAGATTGATTCTATAATGTG
GTGGTTACAACGCATGCCTTAATAATAATTTTTTTTGCTGTGATACCTATCTTAATTGGAGCTTTCGGTAATTGGTTGAT
TCCTCTGCTAGTAGGAGGTAAAGATATAATTTACCCGCGAATAAATAACTTAAGTTATTGACTATCTCCTAATGCACTAT
ATTTACTAATACTGTCCTTTAGAACGGATAAAGGAGTTGGTGCTGGATGAACTATTTACCCCCCTTTATCTGTGTACCCC
TATCATAGGGGCCCTAGGATAGATGTTCTTATTGTGTCACTACATCTAGCTGGGCTCAGCTCTCTAGTGGGGGCTATTAA
CTTTGCTAGGACCAATAAAAATATGCCAGTGTTAGAAATGAAAGGAGAACGAGCGGAGCTTTATGTTTTAAGGATTAGAG
TTACTGCAGTTCTTTTAATTATTTCAATTCCGGTTTTAGGAGGGGGTATTACAATAATCTTG
>KF932020_NB_31
CAAGGTTGAGGTTAATGATCCGAATGCAACTGGGTCATCCTGGAGCAGTGTTCTTAAAAAGAGATTGATTCTATAATGTG
GTGGTTACAACGCATGCCTTAATAATAATTTTTTTTGCTGTGATACCTATCTTAATTGGAGCTTTCGGTAATTGGTTGAT
TCCTCTGCTAGTAGGAGGTAAAGATATAATTTACCCGCGAATAAATAACTTAAGTTATTGACTATCTCCTAATGCACTAT
ATTTACTAATATTGTCCTTTAGAACGGATAAAGGAGTTGGTGCTGGATGAACTATTTACCCCCCTTTATCTGTGTACCCC
TATCATAGGGGCCCTAGGATAGATGTTCTTATTGTGTCACTACATCTAGCTGGGCTCAGCTCTCTAGTGGGGGCTATTAA
CTTTGCTAGGACCAATAAAAATATGCCAGTGTTAGAAATGAAAGGAGAACGAGCGGAGCTTTATGTTTTAAGGATTAGAG
TTACTGCAGTTCTTTTAATTATTTCAATTCCGGTTCTAGGAGGGGGTATCACAATAATCTTG
>KF932021_NB_32
CAAGGTTGAGGTTAATGATCCGAATGCAACTGGGTCATCCTGGAGCAGTGTTCTTAAAAAGAGATTGATTCTATAATGTG
GTGGCTACAACGCATGCCTTAATAATAATTTTTTTTGCTGTGATACCTATCTTAATTGGAGCTTTCGGTAATTGGTTGAT
TCCTCTGCTAGTAGGAGGTAAAGATATAATTTACCCGCGAATAAATAACTTAAGTTATTGACTATCTCCTAATGCACTAT
ATTTACTAATACTGTCCTTTAGAACGGATAAAGGAGTTGGTGCTGGATGAACTATTTACCCCCCTTTATCTGTGTACCCC
TATCATAGGGGCCCTAGGATAGATGTTCTTATTGTGTCACTACATCTAGCTGGGCTCAGCTCTCTAGTGGGGGCTATTAA
CTTTGCTAGGACCAATAAAAATATGCCAGTGTTAGAAATGAAAGGAGAACGAGCGGAGCTTTATGTTTTAAGGATTAGAG
TTACTGCAGTTCTTTTAATTATTTCAATTCCGGTTCTAGGAGGGGGTATCACAATAATCTTG
>KF932022_NB_35
CAAGGTTGAGGTTAATGATCCGAATGCAACTGGGTCATCCTGGAGCAGTGTTCTTAAAAAGAGATTGATTCTATAATGTG
GTGGTTACAACGCATGCCTTAATAATAATTTTTTTTGCTGTGATACCTATCTTAATTGGAGCTTTCGGTAATTGGCTGAT
TCCTCTGCTAGTAGGAGGTAAAGATATAATTTACCCGCGAATAAATAACTTAAGTTATTGACTATCTCCTAATGCACTAT
ATTTACTAATACTGTCCTTCAGAACGGATAAAGGAGTTGGTGCTGGATGAACTATTTACCCCCCTTTATCTGTGTACCCC
TATCATAGGGGCCCTAGGATAGATGTTCTTATTGTGTCACTACATCTAGCTGGGCTCAGGTCTCTAGTGGGGGCTATTAA
CTTTGCTAGGACCAATAAAAATATGCCAGTGTTAGAAATGAAAGGAGAACGAGCGGAGCTTTATGTTTTAAGTATTAGAG
TTACTGCAGTTCTTTTAATTATTTCAATTCCGGTTTTAGGAGGGGGTATCACAATAATCTTG
>KF932023_NB_37
CAAGGTTGAGGTTAATGATCCGAATGCAACTGGGTCATCCTGGAGCAGTGTTCTTAAAAAGAGATTGATTCTATAATGTG
GTGGCTACAACGCATGCCCTAATAATAATTTTTTCTGCTGTGATACCTATCTTAATTGGAGCTTTCGGTAATTGGTTGAT
TCCTCTGCTAGTAGGAGGTAAAGATATAATTTACCCGCGAATAAATAACTTAAGTTATTGACTATCTCCTAATGCTCTAT
CCTTACTAATACTGTCCTTTAGAACGGATAAAGGAGTTGGTGCTGGATGAACTATTTACCCCCCTTTATCTGTGTACCCC
TATCATAGGGGCCCTGGGATAGATGTTCTTATTGTGTCACTACATCTAGCTGGGCTCAGCTCTCTAGTGTGGGCTATTAA
CTTTGCTAGGACCAATAAAAATATGCCAGTGTTAGAAATGAAAGGAGAACGAGCGGAGCTTTATGTTTTAAGGATTAGAG
TTACTGCAGTTCTTTTAATTATTTCAATTCCGGTTCTAGGAGGGGGTATTACAATAATCTTG
>KF932024_NB_38
CAAGGTTGAGGTTAATGATCCGAATGCAACTGGGTCATCCTGGAGCAGTGTTCTTAAAAAGAGATTGATTCTATAATGTG
GTGGTTACAACGCATGCCTTAATAATAATTTTTTTTGCTGTGATACCTATCTTAATTGGAGCTTTCGGTAATTGGTTGAT
TCCTCTGCTAGTAGGAGGTAAAGATATAATTTACCCGCGAATAAATAACTTAAGTTATTGACTATCTCCTAATGCACTAT
ATTTACTAATACTGTCCTTTAGAACGGATAAAGGAGTTGGTGCTGGATGAACTATTTACCCCCCTTTATCTGTGTACCCC
TATCATAGGGGCCCTAGGATAGATGTTCTTATTGTGTCACTACATCTAGCTGGGCTCAGCTCTCTAGTGGGGGCTATTAA
CTTTGCTAGGACCAATAAAAATATGCCAGTGTTAGAAATGAAAGGAGAACGAGCGGAGCTTTATGTTTTAAGGATTAGAG
TTACTGCAGTTCTTTTAATTATTTCAATTCCGGTTCTAGGAGGGGGTATTACAATAATCTTG
>KF932025_NB_39
CAAGGTTGAGGCTAATGATCCGAATGCAACTGGGGCATCCTGGAGCAGTGTTCTTAAAAAGAGATTGATTCTATAATGTG
GTGGTTACAACGCATGCCTTAATAATAATTTTTTTTGCTGTGATACCTATCTTAATTGGAGCTTTCGGTAATTGGTTGAT
TCCTCTGCTAGTAGGAGGTAAAGATATAATTTACCCGCGAATAAACAACTTAAGTTATTGACTATCTCCTAATGCACTAT
ATTTACTAATACTGTCCTTTAGAACGGATAAAGGAGTTGGTGCTGGATGAACTATTTACCCCCCTTTATCTGTGTACCCC
TATCATAGGGGCCCTAGGATGGATGTTCTTATTGTGTCACTACATCTAGCTGGGCTCAGCTCTCTAGTGGGGGCTATTAA
CTTTGCTAGGACCAATAAAAATATGCCAGTGTTAGAAATGAAAGGAGAACGAGCGGAGCTTTATGTTTTAAGGATTAGAG
TTACTGCAGTTCTTTTAATTATTTCAATTCCGGTTCTAGGAGGGGGCATCACAATAATCTTG
>KF932026_NB_40
CAAGGTTGAGGTTAATGATCCGAATGCAACTGGGTCATCCTGGAGCAGTGTTCTTAAAAAGAGATTGATTCTATAATGTG
GTGGTTACAACGCATGCCTTAATAATAATTTTTTTTGCTGTGATACCTATCTTAATTGGAGCTTTCGGTAATTGGTTGAT
TCCTCTGCTAGTAGGAGGTAAAGATATAATTTACCCGCGAATAAATAACTTAAGTTATTGACTATCTCCTAATGCACTAT
ATTTACTAATACTGTCCTTTAGAACGGATAAAGGAGTTGGTGCTGGATGAACTATTTACCCCCCTTTATCTGTGTACCCC
TATCATAGGGGCCCTAGGATAGATGTTCTTATTGTGTCACTACATCTAGCTGGGCTCAGCTCTCTAGTGGGGGCTATTAA
CTTTGCTAGGACCAATAAAAATATGCCAGTGTTAGAAATGAAAGGAGAACGAGCGGAGCTTTATGTTTTAAGGATTAGAG
TTACTGCAGTTCTTTTAATTATTTCAATTCCGGTTCTAGGTGGCGGTCTAATAATAATCTTA
>KF932027_NB_42
CAAGGTTGAGGTTAATGATCCGAATGCAACTGGGTCATCCTGGAGCAGTGTTCTTAAAAAGAGATTGATTCTACAATGTG
GTGGTTACAACGCATGCCTTAATAATAATTTTTTTTGCTGTGATACCTATCTTAATTGGAGCTTTCGGTAATTGGTTGAT
TCCTCTGCTAGTAGGAGGTAAAGATATAATTTACCCGCGAATAAATAACTTAAGTTATTGACTATCTCCTAATGCACTAT
ATTTACTAATACTGTCCTTTAGAACGGATAAAGGAGTTGGTGCTGGATGAACTATTTACCCCCCTTTATCTGTGTACCCC
TATCATAGGGGCCCTAGGATAGATGTTCTTATTGTGTCACTACATCTAGCTGGGCTCAGCTCTCTAGTGGGGGCTATTAA
CTTTGCTAGGACCAATAAAAATATGCCAGTGTTAGAAATGAAAGGAGAACGAGCGGAGCTTTATGTTTTAAGGATTAGAG
TTACTGCAGTTCTTTTAATTATTTCAATTCCGGTTTTAGGAGGGGGTATCACAATAATCTTG
>KF932028_NB_43
CAAGGTTGAGGTTAATGATCCGAATGCAACTGGGTCATCCTGGAGCAGTGTTCTTAAAAAGAGATTGATTCTATAATGTG
GTGGTTACAACGCATGCCTTAATAATAATTTTTTTTGCTGTGATACCTATCTTAATTGGAGCTTTCGGTAATTGGTTGAT
TCCTCTGCTAGTAGGAGGTAAAGATATAATTTACCCGCGAATAAATAACTTAAGTTATTGACTATCTCCTAATGCACTAT
ATTTACTAATACTGTCCTTTAGAACGGATAAAGGAGTTGGTGCTGGATGAACTATTTACCCCCCTTTATCTGTGTACCCC
TATCATAGGGGCCCTAGGATAGATGTTCTTATTGTGTCACTACATCTAGCTGGGCTCAGCTCTCTAGTGGGGGCTATTAA
CTTTGCTAGGACCAATAAAAATATGCCAGTGTTAGAAATGAAAGGAGAACGAGCGGAGCTTTATGTTTTAAGGATTAGAG
TTACTGCAGTTCTTTTAATTATTTCAATTCCGGTTCTAGGAGGGGGTATCACAATAATCTTG
>KF932029_NB_45
CAAGGTTGAGGTTAATGATCCGAATGCAACTGGGTCATCCTGGAGCAGTGTTCTTAAAAAGAGATTGATTCTATAATGTG
GTGGTTACAACGCATGCCTTAATAATAATTTTTTTTGCTGTGATACCTATCTTAATTGGAGCTTTCGGTAATTGGTTGAT
TCCTCTGCTAGTAGGAGGTAAAGATATAATTTACCCGCGAATAAATAACTTAAGTTATTGACTATCTCCTAATGCACTAT
ATTTACTAATACTGTCCTTTAGAACGGATAAAGGAGTTGGTGCTGGATGAACTATTTACCCCCCTTTATCTGTGTACCCC
TATCATAGGGGCCCTAGGATAGATGTTCTTATTGTGTCACTACATCTAGCTGGGCTCAGCTCTCTAGTGGGGGCTATTAA
CTTTGCTAGGACCAATAAAAATATGCCAGTGTTAGAAATGAAAGGAGAACGAGCGGAGCTTTATGTTTTAAGGATTAGAG
TTACTGCAGTTCTTTTAATTATTTCAATTCCGGTTCTAGGAGGGGGTATCACAATAATCTTG
>KF932030_NB_46
CAAGGTTGAGGTTAATAATCCGAATGCAACTGGGTCATCCTGGAGCAGTGTTCTTAAAAAGAGATTGATTCTATAATGTG
GTGGTTACAACGCATGCCTTAATAATAATTTTTTTTGCTGTGATACCTATCTTAATTGGAGCTTTCGGTAATTGGTTGAT
TCCTCTGCTAGTAGGAGGTAAAGATATAATTTACCCGCGAATAAATAACTTAAGTTATTGACTATCTCCTAATGCACTAT
ATTTACTAATACTGTCCTTTAGAACGGATAAAGGAGTTGGTGCTGGATGAACTATTTACCCCCCTTTATCTGTGTACCCC
TATCATAGGGGCCCTAGGATAGATGTTCTTATTGTGTCACTACATCTAGCTGGGCTCAGCTCTCTAGTGGGGGCTATTAA
CTTTGCTAGGACCAATAAAAATATGCCAGTGTTAGAAATGAAAGGAGAACGAGCGGAGCTTTATGTTTTAAGGATTAGAG
TTACTGCAGTTCTTTTAATTATTTCAATTCCGGTTCTAGGAGGGGGTATCACAATAATCTTG
>KF932031_NB_47
CAAGGTTGAGGTTAATGATCCGAATGCAACTGGGTCATCCTGGAGCAGTGTTCTTAAAAAGAGATTGATTCTATAATGTG
GTGGTTACAACGCATGCCTTAATAATAATTTTTTTTGCTGTGATACCTATCTTAATTGGAGCTTTCGGTAATTGGTTGAT
TCCTCTGCTAGTAGGAGGTAAAGATATAATTTACCCGCGAATAAATAACTTAAGTTATTGACTATCTCCTAATGCACTAT
ATTTACTAATACTGTCCTTTAGAACGGATAAAGGAGTTGGTGCTGGATGAACTATTTACCCCCCTTTATCTGTGTACCCC
TATCATAGGGGCCCTAGGATAGATGTTCTTATTGTGTCACTACATCTAGCTGGGCTCAGCTCTCTAGTGGGGGCTATTAA
CTTTGCTAGGACCAATAAAAATATGCCAGTGTTAGAAATGAAAGGAGAACGAGCGGAGCTTTATGTTTTAAGGATTAGAG
TTACTGCAGTTCTTTTAATTATTTCAATTCCGGTTCTAGGAGGGGGTATCACAATAATCTTG
>KF932032_NB_48
CAAGGTTGAGGTTAATGATCCGAATGCAACTGGGGCATCCTGGAGCAGTGTTCTTAAAAAGAGATTGATTCTATAATGTG
GTGGTTACAACGCATGCCTTAATAATAATTTTTTTTGCTGTGATACCTATCTTAATTGGAGCTTTCGGTAATTGGTTGAT
TCCTTTGCTAGTAGGAGGTAAAGATATAATTTACCCGCGAATAAACAACTTAAGTTATTGACTATCTCCTAATGCACTAT
ATTTACTAATACTGTCCTTTAGAACGGATAAAGGAGTTGGTGCTGGATGAACTATTTACCCCCCTTTATCTGTGTACCCC
TATCATAGGGGCCCTAGGATGGATGTTCTTATTGTGTCACTACATCTAGCTGGGCTCAGCTCTCTAGTGGGGGCTATTTG
CTTTGCTAGGACCAACAAAAATATGCCAGTCTTAGAAATGAAAGGCGTACCAGCGGAGCTCTACGCCTTAAGGATTAGAG
TTCCTACAGTTCCCTTAATTATATCAATTCCGGTTCTAGGAGGGGGCATCTCAATAATCTTG
>KF932033_NB_49
CAAGGTTGAGGTTAATGATCCGAATGCAACTGGGTCATCCTGGAGCAGTGTTCTTAAAAAGAGATTGATTCTATAATGTG
GTGGTTACAACGCATGCCTTAATAATAATTTTTTTTGCTGTGATACCTATCTTAATTGGAGCTTTCGGTAATTGGTTGAT
TCCTCTGCTAGTAGGAGGTAAAGATATAATTTACCCGCGAATAAATAACTTAAGTTATTGACTATCTCCTAATGCACTAT
ATTTGCTAATACTGTCGTTTAGAACGGATAAAGGAGTTGGTGCTGGATGAACTATTTACCCCCCTTTATCTGTGTACCCC
TATCATAGGGGCCCTAGGATAGATGTTCTTATTGTGTCACTACATCTAGCTGGGCTCAGCTCTCTAGTGGGGGCTATTAA
TTTTGCTAGGACCAATAAAAATATGCCAGTGTTAGAAATGAAAGGAGAACGAGCGGAGCTTTATGTTTTAAGGATTAGAG
TTACTGCAGTTCTTTTAATTATTTCAATTCCGGTTTTAGGAGGGGGTATCACAATAATCTTG
>KF932034_NB_50
CAAGGTTGAGGTTAATGATCCGAATGCAACTGGGTCATCCTGGAGCAGTGTTCTTAAAAAGAGATTGATTCTATAATGTG
GTGGCTACAACGCATGCCTTAATAATAATTTTTTTTGCTGTGATACCTATCTTAATTGGAGCTTTCGGTAATTGGTTGAT
TCCTCTGCTAGTAGGAGGTAAAGATATAATTTACCCGCGAATAAATAACTTAAGTTATTGACTATCTCCTAATGCACTAT
ATTTACTAATACTGTCCTTTAGAACGGATAAAGGAGTTGGTGCTGGATGAACTATTTACCCCCCTTTATCTGTGTACCCC
TATCATAGGGGCCCTAGGATAGATGTTCTTATTGTGTCACTACATCTAGCTGGGCTCAGCTCTCTAGTGGGGGCTATTAA
CTTTGCTAGGACCAATAAAAATATGCCAGTGTTAGAAATAAAAGGAGAACGAGCGGAGCTTTATGTTTTAAGGATTAGAG
TTACTGCAGTTCTTTTAATTATTTCAATTCCGGTTCTAGGAGGGGGTATCACAATAATCTTG
>KF932035_PA_01_jgL
CAAGGTTGAGGTTAATGATCCGGATGCAACTGGGTCATCCTGGAGCAGTGTTCTTAAAAAGAGATTGATTCTATAATGTG
GTGGTTACAACGCATGCCTTAATAATAATTTTTTTTGCTGTGATACCTATCTTAATTGGAGCTTTCGGTAATTGGTTGAT
TCCTCTGCTAGTAGGAGGTAAAGATATAATTTACCCGCGAATAAATAACTTAAGTTATTGACTATCTCCTAATGCACTAT
ATTTACTAATACTGTCCTTTAGAACGGATAAAGGAGTTGGTGCTGGATGAACTATTTACCCCCCTTTATCTGTGTACCCC
TATCATAGGGGCCCTAGGATAGATGTTCTTATTGTGTCACTACATCTAGCTGGGCTCAGCTCTCTAGTGGGGGCTATTAA
CTTTGCTAGGACCAATAAAAATATGCCAGTGTTAGAAATGAAAGGAGAATGAGCGGAGCTTTATGTTTTAAGGATTAGAG
TTACTGCAGTTCTTTTAATTATTTCAATTCCGGTTTTAGGAGGGGGTATCACAATAATCTTG
>KF932036_PA_02_jgL
CAAGGTTGAGGTTAATGATCCGAATGCAACTGGGTCATCCTGGAGCAGTGTTCTTAAAAAGAGATTGATTCTATAATGTG
GTGGTTACAACGCATGCCTTAATAATAATTTTTTTTGCTGTGATACCTATCTTAATTGGAGCTTTCGGTAATTGGTTGAT
TCCTCTGCTAGTAGGAGGTAAAGATATAATTTACCCGCGAATAAATAACTTAAGTTATTGACTATCTCCTAATGCACTAT
ATTTACTAATACTGTCCTTCAGAACGGATAAAGGAGTTGGTGCTGGATGAACTATTTACCCCCCTTTATCTGTGTACCCT
TATCATAGGGGCCCTAGGATAGATGTTCTTATTGTGTCACTACATCTAGCTGGGCTCAGCTCTCTAGTGGGGGCTATTAA
CTTTGCTAGGACCAATAAAAATATGCCAGTGTTAGAAATGAAAGGAGAACGAGCGGAGCTTTATGTTTTAAGGATTAGAG
TTACTGCAGTTCTTTTAATTATTTCAATTCCGGTTCTAGGTGGGGGTATCACAATAATCTTG
>KF932037_PA_03_jgL
CAAGGTTGAGGTTAATGATCCGAATGCAACTGGGTCATCCTGGAGCAGTGTTCTTAAAAAGAGATTGATTCTATAATATG
GTGGTTACAACGCATGCCTTAATAATAATTTTTTTTGCTGTGATACCTATCTTAATTGGAGCTTTCGGTAATTGGTTGAT
TCCTCTGCTAGTAGGAGGTAAAGATATAATTTGCCCGCGAATAAATAACTTAAGTTATTGACTGTCTCCTAATGCACTAT
ATTTACTAATACTGTCCTTCAGAACGGATAAAGGAGTTGGTGCTGGATGAACTATTTACCCCCCTTTATCTGTGTACCCT
TATCATAGGGGCCCTAGGATAGATGTTCTTATTGTGTCACTACATCTAGCTGGGCTCAGCTCTCTAGTGGGGGCTATTAA
CTTTGCCAGGACCAATAAAAATATGCCAGTGTTAGAAATGAAAGGAGAACGAGCGGAGCTTTATGTTTTAAGGATTAGAG
CTACTGCAGTTCTTTTAATTATTTCAATTCCGGTTCTAGGTGGGGGTATCACAATAATCTTG
>KF932038_PA_04_jgL
CAAGGTTGAGGTTAATGATCCGGATGCAACTGGGTCATCTTGGAGCAGTGTTCTTAAGAAGAGATTGATTCTATAATGTG
GTGGTTACAACGCATGCCTTAATAATAATTTTTTTTGCTGTGATACCTATCTTAATTAGAGCTTTCGGTAATTGGTTGAT
TCCTCTGCTAGTAGGAGGTAAAGATATAATTTACCCGCGAATAAATAACTTAAGTTATTGACTATCTCCTAATGCACTAT
ATTTACTAATACTGTCCTTTAGAACGGATAAAGGAGTTGGTGCTGGATGAACTATTTACCCCCCTTTATCTGTGTACCCC
TATCATAGGGGCCCTAGGATAGATGTTCTTATTGTGTCACTACATCTAGCTGGGCTCAGCTCTCTAGTGGGGGCTATTAA
CTTTGCTAGGACCAATAAAAATATGCCAGTGTTAGAAATGAAAGGAGAATGAGCGGAGCTTTATGTTTTAAGGATTAGAG
TTACTGCAGTTCTTTTAATTATTTCAATTCCGGTTTTAGGAGGGGGTATCACAATAATCTTG
>KF932039_PA_05_jgL
CAAGGTTGAGGTTAATGATCCGAATGCAACTGGGTCATCCTGGAGCAGTGTTCTTAAAAAGAGATTGATTCTATAATGTG
GTGGTTACAACGCATGCCTTAATAATAATTTTTTTTGCTGTGATACCTATCTTAATTGGAGCTTTCGGTAATTGGTTGAT
TCCTCTGCTAGTAGGAGGTAAAGATATAATTTACCCGCGAATAAATAACTTAAGTTATTGACTATCTCCTAATGCACTAT
ATTTACTAATACTGTCCTTTAGAACGGATAAAGGAGTTGGTGCTGGATGAACTATTTACCCCCCTTTATCTGTGTACCCC
TATCATAGGGGCCCTAGGATAGATGTTCTTATTGTGTCACTACATCTAGCTGGGCTCAGCTCTCTAGTGGGGGCTATTAA
CTTTGCTAGGACCAATAAAAATATGCCAGTGTTAGAAATGAAAGGAGAATGAGCGGAGCTTTATGTTTTAAGGATTAGAG
TTACTGCAGTTCTTTTAATTATTTCAATTCCGGTTTTAGGAGGGGGTATCACAATAATCTTG
>KF932040_PA_06_jgL
CAAGGTTGAGGTTAATGATCCGAATGCAACTGGGTCATCCTGGAGCAGTGTTCTTAAAAAGAGATTGATTCTATAATGTG
GTGGTTACAACGCATGCCTTAATAATAATTTTTTTTGCTGTGATACCTATCTTAATTGGAGCTTTCGGTAATTGGTTGAT
TCCTCTGCTAGTAGGAGGTAAAGATATGATTTACCCGCGAATAAATAACTTAAGTTATTGACTATCTCCTAATGCACTAT
ATTTACTAATACTGTCCTTTAGAACGGATAAAGGAGTTGGTGCTGGATGAACTATTTACCCCCCTTTATCTGTGTACCCC
TATCATAGGGGCCCTAGGATAGATGTTCTTATTGTGTCACTACATCTAGCTGGGCTCAGCTCTCTAGTGGGGGCTATTAA
CTTTGCTAGGACCAATAAAAATATGCCAGTGTTAGAAATGAAAGGAGAATGAGCGGAGCTTTATGTTTTAAGGATTAGAG
TTACTGCAGTTCTTTTAATTATTTCAATTCCGGTTTTAGGAGGGGGTATCACAATAATCTTG
>KF932041_PA_08_jgL
CAAGGTTGAGGTTAATGATCCGGATGCAACTGGGTCATCCTGGAGCAGTGTTCTTAAAAAGAGATTGATTCTATAATGTG
GTGGTTACAACGCATGCCTTAATAATAATTTTTTTTGCTGTGATACCTATCTTAATTGGAGCTTTCGGTAATTGGTTGAT
TCCTCTGCTAGTAGGAGGTAAAGATATAATTTACCCGCGAATAAATAACTTAAGTTATTGACTATCTCCTAATGCACTAT
ATTTACTAATACTGTCCTTTAGAACGGATAAAGGAGTTGGTGCTGGATGAACTATTTACCCCCCTTTATCCGTGTACCCC
TATCATAGGGGCCCTAGGATAGATGTTCTTATTGTGTCACTACATCTAGCTGGGCTCAGCTCTCTAGTGGGGGCTATTAA
CTTTGCTAGGACCAATAAAAATATGCCAGTGTTAGAAATGAAAGGAGAATGAGCGGAGCTTTATGTTTTAAGGATTAGAG
TTACTGCAGTTCTTTTAATTATTTCAATTCCGGTTTTAGGAGGGGGTATCACAATAATCTTG
>KF932042_PA_09_jgL
CAAGGTTGAGGTTAATGATCCGGATGCAACTGGGTCATCCTGGAGCAGTGTTCTTAAAAAGAGATTGATTCTATAATGTG
GTGGTTACAACGCATGCCTTAATAATAATTTTTTTTGCTGTGATACCTATCTTAATTGGAGCTTTCGGTAATTGGTTGAT
TCCTCTGCTAGTAGGAGGTAAAGATATAATTTACCCGCGAATAAATAACTTAAGTTATTGACTATCTCCTAATGCACTAT
ATTTACTAATACTGTCCTTTAGAACGGATAAAGGAGTTGGTGCTGGATGAACTATTTACCCCCCTTTATCTGTGTACCCC
TATCATAGGGGCCCTAGGATAGATGTTCTTATTGTGTCACTACATCTAGCTGGGCTCAGCTCTCTAGTGGGGGCTATTAA
CTTTGCTAGGACCAATAAAAATATGCCAGTGTTAGAAATGAAAGGAGAATGAGCGGAGCTTTATGTTTTAAGGATTAGAG
TTACTGCAGTTCTTTTAATTATTTCAATTCCGGTTTTAGGAGGGGGTATCACAATAATCTTG
>KF932043_PA_10_jgL
CAAAGTTGAGGTTAATGATCCGGATGCAACTGGGTCATCCTGGAGCAGTGTTCTTAAAAAGAGATTGATTCTATAATGTG
GTGGCTACAACGCATGCCTTAATAATAATTTTTTTTGCTGTGATACCTATCTTAATTGGAGCTTTCGGTAATTGGTTGAT
TCCTCTGCTAGTAGGAGGTAAAGATATAATTTACCCGCGAATAAATAACTTAAGTTATTGACTATCTCCTAATGCACTAT
ATTTACTAATACTGTCCTTTAGAACGGATAAAGGAGTTGGTGCTGGATGAACTATTTACCCCCCTTTATCTGTGTACCCC
TATCATAGGGGCCCTAGGATAGATGTTCTTATTGTGTCACTACATCTAGCTGGGCTCAGCTCTCTAGTGGGGGCTATTAA
CTTTGCTAGGACCAATAAAAATATGCCAGTGTTAGAAATGAAAGGAGAATGAGCGGAGCTTTATGTTTTAAGGATTAGAG
TTACTGCAGTTCTTTTAATTATTTCAATTCCGGTTTTAGGAGGGGGTATCACAATAATCTTG
>KF932044_PA_11_jgL
TGAGGTTAAGGTTAATGATCCGAATGCAACTGGGTCATCCTGGAGCAGTGTTCTTAAAAAGAGATTGATTCTATAATGTG
GTGGTTACAACGCATGCCTTAATAATAATTTTTTTTGCTGTGATACCTATCTTAATTGGAGCTTTCGGTAATTGGTTGAT
TCCTCTGCTAGTAGGAGGTAAAGATATAATTTACCCGCGAATAAATAACTTAAGTTATTGACTATCTCCTAATGCACTAT
ATTTGCTAATACTGTCCTTTAGAACGGATAAAGGAGTTGGTGCTGGATGAACTATTTACCCCCCTTTATCTGTGTACCCC
TATCATAGGGGCCCTAGGATAGATGTTCTTATTGTGTCACTACATCTAGCTGGGCTCAGCTCTCTAGTGGGGGCTATTAA
CTTTGCTAGGACCAATAAAAATATGCCAGTGTTAGAAATGAAAGGAGAATGAGCGGAGCTTTATGTTTTAAGGATTAGAG
TTACTGCAGTTCTTTTAATTATTTCAATTCCGGTTTTAGGAGGGGGTATCACAATAATCTTG
>KF932045_PA_12_jgL
CAAGGTTGAGGTTAATGATCCGAATGCAACTGGGTCATCCTGGAGCAGTGTTCTTAAAAAGAGATTGATTCTATAATGTG
GTGGTTACAACGCATGCCTTAATAATAATTTTTTTTGCTGTGATACCTATCTTAATTGGAGCTTTCGGTAATTGGTTGAT
TCCTCTGCTAGTAGGAGGTAAAGATATAATTTACCCGCGAATAAATAACTTAAGTTATTGACTATCTCCTAATGCACTAT
ATTTGCTAATACTGTCCTTTAGAACGGATAAAGGAGTTGGTGCTGGATGAACTATTTACCCCCCTTTATCTGTGTACCCC
TATCATAGGGGCCCTAGGATAGATGTTCTTATTGTGTCACTACATCTAGCTGGGCTCAGCTCTCTAGTGGGGGCTATTAA
CTTTGCTAGGACCAATAAAAATATGCCAGTGTTAGAAATGAAAGGAGAACGAGCGGAGCTTTATGTTTTAAGGATTAGAG
TTACTGCAGTTCTTTTAATTATTTCAATTCCGGTTTTAGGAGGGGGTATCACAATAATCTTG
>KF932046_PA_13_jgL
CAAGGTTGAGGTTAATGATCCGAATGCAACTGGGTCATCCTGGAGCAGTGTTCTTAAAAAGAGATTGATTCTATAATGTG
GTGGTTACAACGCATGCCTTAATAATAATTTTTTTTGCTGTGATACCTATCTTAATTGGAGCTTTCGGTAATTGGTTGAT
TCCTCTGCTAGTAGGAGGTAAAGATATAATTTACCCGCGAATAAATAACTTAAGTTATTGACTATCTCCTAATGCACTAT
ATTTGCTAATACTGTCCTTTAGAACGGATAAAGGAGTTGGTGCTGGATGAACTATTTACCCCCCTTTATCTGTGTACCCC
TATCATAGGGGCCCTGGGATAGATGTTCTTATTGTGTCACTACATCTAGCTGGGCTCAGCTCTCTAGTGGGGGCTATTAA
TTTTGCTAGGACCAATAAAAATATGCCAGTGTTAGAAATGAAAGGAGAACGAGCGGAGCTTTATGTTTTAAGGATTAGAG
TTACTGCAGTTCTTCTAATTATTTCAATTCCAGTTTTAGGAGGGGGTATCACAATAATCTCG
>KF932047_PA_14_jgL
CAAGGTTGAGGTTAATGATCCGAATGCAACTGGGTCATCCTGGAGCAGTGTTCTTAAAAAGAGATTGATTCTATAATGTG
GTGGTTACAACGCATGCCTTAATAATAATTTTTTTTGCTGTGATACCTATCTTAATTGGAGCTTTCGGTAATTGGTTGAT
TCCTCTGCTAGTAGGAGGTAAAGATATAATTTACCCGCGAATAAATAACTTAAGTTATTGACTATCTCCTAATGCACTAT
ATTTGCTAATACTGTCCTTTAGAACGGATAAAGGAGTTGGTGCTGGATGAACTATTTACCCCCCTTTATCTGTGTACCCC
TATCATAGGGGCCCTAGGATAGATGTTCTTATTGTGTCACTACATCTAGCTGGGCTCAGCTCTCTAGTGGGGGCTATTAA
TTTTGCTAGGACCAATAAAAATATGCCAGTGTTAGAAATGAAAGGAGAACGAGCGGAGCTTTATGTTTTAAGGATTAGAG
TTACTGCAGTTCTTTTAATTATTTCAATTCCGGTTTTAGGAGGGGGTATCACAATAATCTTG
>KF932048_PA_15_jgL
CAAGGTTGAGGTTAATGATCCGAATGCAACTGGGTCATCCTGGAGCAGTGTTCTTAAAAAGAGATTGATTCTATAATGTG
GTGGTTGCAACGCATGCCTTAATAATAATTTCTTTTGCTGTGATACCTATCTTAATTGGAGCTTTCGGTAATTGGTTGAT
TCCTCTGCTAGTAGGAGGTAAAGATATAATTTACCCGCGAATAAATAACTTAAGTTATTGACTATCTCCTAATGCACTAT
ATTTGCTAATACTGTCCTTTAGAACGGATAAAGGAGTTGGTGCTGGATGAACTATTTACCCCCCTTTATCTGTGTACCCC
TATCATAGGGGCCCTGGGATGGATGTTCTTATTGTGTCACTACATCTAGCTGGGCTCAGCTCTCTAGTGGGGGCTATTAA
CTTTGCTAGGACCAATAAAAATATGCCAGTGTTAGAAATGAAAGGAGAACGAGCGGAGCTTTATGTTTTAAGGATTAGAG
TTACTGCAGTTCTTCTAATTATTTCAATTCCGGTTCTAGGAGGGGGTATCACAATAATCTTG
>KF932049_PA_16_jgL
CAAGGTTGAGGTTAATGATCCGAATGCAACTGGGTCATCCTGGAGCAGTGTTCTTAAAAAGAGATTGATTCTATAATGTG
GTGGTTACAACGCATGCCTTAATAATAATTTTTTTTGCTGTGATACCTATCTTAATTGGAGCTTTCGGTAATTGGTTGAT
TCCTCTGCTAGTAGGAGGTAAAGATATAATTTACCCGCGAATAAATAACTTAAGTTATTGACTGTCTCCTAATGCACTAT
ATTTGCTAATACTGTCCTTTAGAACGGATAAAGGAGTTGGTGCTGGATGAACTATTTACCCCCCTTTATCTGTGTACCCC
TATCATAGGGGCCCTAGGATAGATGTTCTTATTGTGTCACTACATCTAGCTGGGCTCAGCTCTCTAGTGGGGGCTATTAA
CTTTGCTAGGACCAATAAAAATATGCCAGTGTTAGAAATGAAAGGGGAACGAGCGGAGCTTTATGTTTTAAGGATTAGAG
TTACTGCAGTTCTTCTAATTATTTCAATTCCGGTTTTAGGAGGGGGTATCACAATAATCTTG
>KF932050_PA_17_jgL
CAAGGTTGAGGTTAATGATCCGAATGCAACTGGGTCATCCTGGAGCAGTGTTCTTAAAAAGAGATTGATTCTATAATGTA
GTGGTTACAACGCAAGCCTTAATAATAATTTTTTTTGCTGTGATACCTATCTTAATTGGAGCTTTCGGTAATTGGTTGAT
TCCTCTGCTAGTAGGAGGTAAAGATATAATTTACCCGCGAATAAATAACTTAAGTTATTGACTATCTCCTAATGCACTAT
ATTTACTAATACTGTCCTTTAGAACGGATAAAGGAGTTGGTGCTGGATGAACTATTTACCCCCCTTTATCTGTGTACCCC
TATCATAGGGACCCTAGGATAGATGTTCTTATTGTGTCACTACATCTAGCTGGGCTCAGCTCTCTAGTGGGGGCTATTAA
TTTTGCTAGGACCAATAAAAATATGCCAGTGTTAGAAATGAAAGGAGAACGAGCGGAGCTTTATGTTTTAAGGATTAGAG
TTACTGCAGTTCTTTTAATTATTTCAATTCCGGTTTTAGGAGGGGGCATCACAATAATCTTG
>KF932051_PA_18_jgL
CAAGGTTGAGGTTAATGATCCGGATGCAACTGGGTCATCCTGGAGCAGTGTTCTTAAAAAGAGATTGATTCTATAATGTG
GTGGTTACAACGCATGCCTTAATAATAATTTTTTTTGCTGTGATACCTATCCTAATTGGAGCTTTCGGTAATTGGTTGAT
TCCTCTGCTAGTAGGAGGTAAAGATATAATTTACCCGCGAATAAATAACTTAAGTTATTGACTGTCTCCTAATGCACTAT
ATTTGCTAATACTGTCCTTTAGAACGGATAAAGGAGTTGGTGCTGGATGAACTATTTACCCCCCTTTATCTGTGTACCCC
TATCATAGGGGCCCTGGGATAGATGTTCTTATTGTGTCACTACATCTAGCTGGGCTCAGCTCTCTAGTGGGGGCTATTAA
CTTTGCTAGGACCAATAAAAATATGCCAGTGTTAGAAATGAAAGGAGAACGAGCGGAGCTTTATGTTTTAAGGATTAGAG
TTACTGCAGTTCTTCTAATTATTTCAATTCCGGTTCTAGGAGGGGGTATCACAATAATCTTG
>KF932052_PA_19_jgL
CAAGGTTGAGGTTAATGATCCGAATGCAACTGGGTCATCCTGGAGCAGTGTTCTTAAAAAGAGATTGATTCTATAATGTG
GTGGTTACAACGCATGCCTTAATAATAATTTTTTTTGCTGTGATACCTATCTTAATTGGAGCTTTCGGTAATTGGTTGAT
TCCTCCGCTAGTAGGAGGTAAAGATATAATTTACCCGCGAATAAATAACTTAAGTTATTGACTATCTCCTAATGCACTAT
ATTTGCTAATACTGTCCTTTAGAACGGATAAAGGAGTTGGTGCTGGATGAACTATTTACCCCCCTTTATCTGTGTACCCC
TATCATAGGGGCCCTAGGATAGATGTTCTTATTGTGTCACTACATCTAGCTGGGCTCAGCTCTCTAGTGGGGGCTATTAA
TTTTGCTAGGACCAATAAAAATATGCCAGTGTTAGAAATGAAAGGAGAACGAGCGGAGCTTTATGTTTTAAGGATTAGAG
TTACTGCAGTTCTTTTAATTATTTCAATTCCGGTTTTAGGAGGGGGTATCACAATAATCTTG
>KF932053_PA_20_jgL
CAAGGTTGAGGTTAATGATCCGAATGCAACTGGGTCATCCTGGAGCAGTGTTCTTGAAAAGAGATTGATTCTATAATGTG
GTGGTTACAACGCATGCCTTAATAATAATTTTTTTTGCTGTGATACCTATCTTAATTGGAGCTTTCGGTAATTGATTGAT
TCCTCTGCTAGTAGGAGGTAAAGATATAATTTACCCGCGAATAAATAACTTAAGTTATTGACTATCTCCTAATGCACTAT
ATTTGCTAATACTGTCCTTTAGAACGGATAAAGGAGTTGGTGCTGGATGAACTATTTACCCCCCTTTATCTGTGTACCCC
TATCATAGGGGCCCTAGGATAGATGTTCTTATTGTGTCACTACATCTAGCTGGGCTCAGCTCTCTAGTGGGGGCTATTAA
TTTTGCTAGGACCAATAAAAATATGCCAGTGTTAGAAATGAAAGGAGAACGAGCGGAGCTTTATGTTTTAAGGATTAGAG
TTACTGCAGTTCTTTTAATTATTTCAATTCCGGTTTTAGGAGGGGGTATCACAATAATCTTG
>KF932054_PA_22_jgL
CAAGGTTGAGGTTAATGATCCGAATGCAACTGGGTCATCCTGGAGCAGTGTTCTTAAAAAGAGATTGATTCTATAATGTG
GTGGCTACAACGCATGCCTTAATAATAATTTTTTTTGCTGTGATACCTATCTTAATTGGAGCTTTCGGTAATTGGTTGAT
TCCTCTGCTAGTAGGAGGTAAAGATATAATTTACCCGCGAATAAATAACTTAAGTTATTGACTATCTCCTAATGCACTAT
ATTTGCTAATACTGTCCTTTAGAACGGATAAAGGAGTTGGTGCTGGATGAACTATTTACCCCCCTTTATCTGTGTACCCG
TATCATAGGGGCCCTGGGATAGATGTTCTTATTGTGTCACTACATCTAGCTGGGCTCAGCTCTCTAGTGGGGGCTATTAA
CTTTGCTAGGACCAATAAAAATATGCCAGTGTTAGAAATGAAAGGAGAACGAGCGGAGCTTTATGTTTTAAGGATTAGAG
TTACTGCAGTTCTTCTAATTATTTCAATTCCGGTTCTAGGAGGGGGTATCACAATAATCTTG
>KF932055_PA_23_jgL
CAAGGTTGAGGTTAATGATCCGAATGCAACTGGGTCATCCTGGAGCAGTGTTCTTAAAAAGAGATTGATTCTATAATGTG
GTGGCTACAACGCATGCCTTAATAATAATTTTTTTTGCTGTGATACCTATCTTAATTGGAGCTTTCGGTAATTGGTTGAT
TCCTCTGCTAGTAGGAGGTAAAGATATAATTTACCCGCGAATAAATAACTTAAGTTATTGACTATCTCCTAATGCACTAT
ATTTGCTAATACTGTCCTTTAGAACGGATAAAGGAGTTGGTGCTGGATGAACTATTTACCCCCCTTTATCTGTGTACCCC
TATCATAGGGGCCCTAGGATAGATGTTCTTATTGTGTCACTACATCTAGCTGGGCTCAGCTCTCTAGTGGGGGCTATTAA
CTTTGCTAGGACCAATAAAAATATGCCAGTGTTAGAAATGAAAGGGGAACGAGCGGAGCTTTATGTTTTAAGGATTAGAG
TTACTGCAGTTCTTTTAATTATTTCAATTCCGGTTTTAGGAGGGGGTATCACAATAATCTCG
>KF932056_PA_24_jgL
CAAGGTTGAGGTTAATGATCCGAATGCAACTGGGTCATCCTGGAGCAGTGTTCTTAAAAAGAGATTGATTCTATAATGTG
GTGGTTACAACGCATGCCTTAATAATAATTTTTTTTGCTGTGATACCTATCTTAATTGGAGCTTTCGGTAATTGGTTGAT
TCCTCTGCTAGTAGGAGGTAAAGATATAATTTACCCGCGAATAAATAACTTAAGTTATTGACTATCTCCTAATGCACTAT
ATTTGCTAATACTGTCCTTTAGAACGGATAAAGGAGTTGGTGCTGGATGAACTATTTACCCCCCTTTATCTGTGTACCCC
TATCATAGGGGCCCTAGGATAGGTGTTCTTATTGTGTCACTACATCTAGCTGGGCTCAGCTCTCTAGTGGGGGCTATTAA
CTTTGCTAGGACCAATAAAAATATGCCAGTGTTAGAAATGAAAGGAGAACGAGCGGAGCTTTATGTTTTAAGGATTAGAG
TTACTGCAGTTCTTTTAATTATTTCAATTCCGGTTTTAGGAGGGGGTATCACAATAATCTTG
>KF932057_PA_25_jgL
CAAGGTTGAGGTTAATGATCCGAATGCAACTGGGTCATCCTGGAGCAGTGTTCTTAAAAAGAGATTGATTCTATAATGTG
GTGGTTACAACGCATGCCTTAATAATAATTTTTTTTGCTGTGATACCTATCTTAATTGGAGCTTTCGGTAATTGGTTGAT
TCCTCTGCTAGTAGGAGGTAAAGATATAATTTACCCGCGAATAAATAACTTAAGTTATTGACTATCTCCTAATGCACTAT
ATTTGCTAATACTGTCCTTTAGAACGGATAAAGGAGTTGGTGCTGGATGAACTATTTACCCCCCTTTATCTGTGTACCCC
TATCATAGGGGCCCTAGGATAGATGTTCTTATTGTGTCACTACATCTAGCTGGGCTCAGCTCTCTAGTGGGGGCTATTAA
TTTTGCTAGGACCAATAAAAATATGCCAGTGTTAGAAATGAAAGGAGAACGAGCGGAGCTTTATATTTTAAGGATTAGAG
TTACTGCAGTTCTTTTAATTATTTCAATTCCGGTTTTAGGAGGGGGCATCACAATAATCTTG
>KF932058_PA_26_jgL
CAAGGTTGAGGTTAATGATCCGAATGCAACTGGGTCATCCTGGAGCAGTGTTCTTAAAAAGAGATTGATTCTATAATGTG
GTGGTTACAACGCATGCCTTAATAATAATTTTTTTTGCTGTGATACCTATCTTAATTGGAGCTTTCGGTAATTGGTTGAT
TCCTCTGCTAGTAGGAGGTAAAGATATAATTTACCCGCGAATAAATAACTTAAGTTATTGACTATCTCCTAATGCACTAT
ATTTGCTAATACTGTCCTTTAGAACGGATAAAGGAGTTGGTGCTGGATGAACTATTTACCCCCCTTTATCTGTGTACCCC
TATCATAGGGGCCCTGGGATAGATGTTCTTATTGTGTCACTACATCTAGCTGGGCTCAGCTCTCTAGTGGGGGCTATTAA
CTTTGCTAGGACCAATAAAAATATGCCAGTGTTAGAAATGAAAGGAGAACGAGCGGAGCTTTATGTTTTAAGGATTAGAG
TTACTGCAGTTCTTCTAATTATTTCAATTCCGGTTTTAGGAGGGGGTATCACAATAATCTTG
>KF932059_PA_27_jgL
CAAGGTTGAGGTTAATGATCCGAATGCAACTGGGTCATCCTGGAGCAGTGTTCTTAAAAAGAGATTGATTCTATAATGTG
GTGGTTGCAACGCATGCCTTAATAATAATTTTTTTTGCTGTGATACCTATCTTAATTGGAGCTTTCGGTAATTGGTTGAT
TCCTCTGCTAGTAGGAGGTAAAGATATAATTTACCCGCGAATAAATAACTTAAGTTATTGACTATCTCCTAATGCACTAT
ATTTACTAATACTGTCCTTTAGAACGGATAAAGGAGTTGGTGCTGGATGAACTATTTACCCCCCTTTATCTGTGTACCCC
TATCATAGGGGCCCTAGGATAGATGTTCTTATCGTGTCACTACATCTAGCTGGGCTCAGCTCTCTAGTGGGGGCTATTAA
TTTTGCTAGGACCAATAAAAATATGCCAGTGTTAGAAATGAAAGGAGAACGAGCGGAGCTTTATGTTTTAAGGATTAGAG
TTACTGCAGTTCTTCTAATTATTTCAATTCCGGTTTTAGGAGGGGGTATCACAATAATCTCG
>KF932060_PA_28_jgL
CAAGGTTGAGGTTAATGATCCGAATGCAACTGGGTCATCCTGGAGCAGTGTTCTTAAAAAGAGATTGATTCTATAATGTG
GTGGTTACAACGCATGCCTTAATAATAATTTTTTTTGCTGTGATACCTATCTTAATTGGAGCTTTCGGTAATTGGTTGAT
TCCTCCGCTAGTAGGAGGTAAAGATATAATTTACCCGCGAATAAATAACTTAAGTTATTGACTATCTCCTAATGCACTAT
ATTTGCTAATACTGTCCTTTAGAACGGATAAAGGAGTTGGTGCTGGATGAACTATTTACCCCCCTTTATCTGTGTACCCC
TATCATAGGGGCCCTGGGATAGATGTTCTTATTGTGTCACTACATCTAGCTGGGCTCAGCTCTCTAGTGGGGGCTATTAA
TTTTGCTAGGGCCAATAAAAATATGCCAGTGCTAGAAATGAAAGGGGAACGAGCGGAGCTTTATGTTTTAAGGATTAGAG
TTACTGCAGTTCTTTTAATTATTTCAATTCCGGTTTTAGGAGGGGGTATCACAATAATCTTG
>KF932061_PA_29_jgL
CAAGGTTGAGGTTAATGATCCGAATGCAACTGGGTCATCCTGGAGCAGTGTTCTTAAAAAGAGATTGATTCTATAATGTG
GTGGTTACAACGCATGCCTTAATAATAATTTTTTTTGCTGTGATACCTATCTTAATTGGAGCTTTCGGTAATTGGTTGAT
TCCTCTGCTAGTAGGAGGTAAAGATATAATTTACCCGCGAATAAATAACTTAAGTTATTGACTATCTCCTAATGCACTAT
ATTTGCTAATACTGTCCTTTAGAACGGATAAAGGAGTTGGTGCTGGATGAACCATTTACCCCCCTTTATCTGTGTACCCC
TATCATAGGGGCCCTAGGATAGATGTTCTTATTGTGTCACTACATCTAGCTGGGCTCAGCTCTCTAGTGGGGGCTATTAA
TTTTGCTAGGACCAATAAAAATATGCCAGTGTTAGAAATGAAAGGAGAACGAGCGGAGCTTTATGTTTTAAGGATTAGAG
TTACTGCAGTTCTTTTAATTATTTCAATTCCGGTTTTAGGAGGGGGCATCACAATAATCTTG
>KF932062_PA_31_jgL
CAAGGTTGAGGTTAATGATCCGAATGCAACTGGGTCATCCTAGAGCAGTGTTCTTAAAAAGAGATTGATTCTATAATGTA
GTGGTTACAACGCATGCCTTAATAATAATTTTTTCTGCTGTGATACCTATCTTAATTGGAGCTTTCGGTAATTGGTTGAT
TCCTCTGCTAGTAGGAGGTAAAGATATAATTTACCCGCGAATAAATAACTTAAGTTATTGACTATCTCCTAATGCACTAT
ATTTGCTAATACTGTCCTTTAGAACGGATAAAGGAGTTGGTGCTGGATGAACTATTTACCCCCCTTTATCTGTGTACCCC
TATCATAGGGGCCCTAGGATAGATGTTCTTATTGTGTCACTACATCTAGCTGGGCTCAGCTCTCTAGTGGGGGCTATTAA
TTTTGCTAGGACCAATAAAAATATACCAGTGCTAGAAATGAAAGGAGAACGAGCGGAGCTTTATGTTTTAAGGATTAGAG
TTACTGCAGTTCTTTTAATTATTTCAATTCCGGTTTTAGGAGGGGGCATCACAATAATCTTG
>KF932063_PA_32_jgL
CAAGGTTGAGGTTAATGATCCGAATGCAACTGGGTCATCCTGGAGCAGTGTTCTTAAAAAGAGATTGATTCTATAATGTG
GTGGTTACAACGCATGCCTTAATAATAATTTTTTTTGCTGTGATACCTATCTTAATTGGAGCTTTCGGTAATTGGTTGAT
TCCTCTGCTAGTAGGAGGTAAAGATATAATTTACCCGCGAATAAATAACTTAAGTTATTGACTATCTCCTAATGCACTAT
ATTTGCTAATACTGTCCTTTAGAACGGATAAAGGAGTTGGTGCTGGATGAACTATTTACCCCCCTTTATCTGTGTACCCC
TATCATAGGGGCCCTAGGATAGATGTTCTTATTGTGTCACTACATCTAGCTGGGCTCAGCTCTCTAGTGGGGGCTATTAA
TTTTGCTAGGACCAATAAAAATATGCCAGTGTTAGAAATGAAAGGAGAACGAGCGGAGCTTTATGTTTTAAGGATTAGAG
TTACTGCAGTTCTTTTAATTATTTCAATTCCGGTTCTAGGAGGGGGTATCACAATAATCTTG
>KF932064_PA_33_jgL
CAAGGTTGAGGTTAATGATCCGAATGCAACTGGGTCATCCTAGAGCAGTGTTCTTAAAAAGAGATTGATTCTATAATGTG
GTGGTTACAACGCATGCCTTAATAATAATTTTTTTTGCTGTGATACCTATCTTAATTGGAGCTTTCGGTAATTGGTTGAT
TCCTCTGCTAGTAGGAGGTAAAGATATAATTTACCCGCGAATAAATAACTTAAGTTATTGACTATCTCCTAATGCACTAT
ATTTGCTAATACTGTCCTTTAGAACGGATAAAGGAGTTGGTGCTGGATGAACTATTTACCCCCCTTTATCTGTGTACCCC
TATCATAGGGGCCCTAGGATAGATGTTCTTATTGTGTCACTACATCTAGCTGGGCTCAGCTCTCTAGTGGGGGCTATTAA
CTTTGCTAGGACCAATAAAAATATGCCAGTGTTAGAAATGAAAGGAGAACGAGCGGAGCTTTATGTTTTAAGGATTAGAG
TTACTGCAGTTCTTCTAATTATTTCAATTCCGGTTCTAGGAGGGGGTATCACAATAATCTTG
>KF932065_PA_34_jgL
CAAGGTTGAGGTTAATGATCCGAATGCAACTGGGTCATCCTAGAGCAGTGTTCTTAAAAAGAGATTGATTCTATAATGTG
GTGGTTACAACGCATGCCTTAATAATAATTTTTTTTGCTGTGATACCTATCTTAATTGGAGCTTTCGGTAATTGGTTGAT
TCCTCTGCTAGTAGGAGGTAAAGATATAATTTACCCGCGAATAAATAACTTAAGTTATTGACTATCTCCTAATGCACTAT
ATTTGCTAATACTGTCCTTTAGAACGGATAAAGGAGTTGGTGCTGGATGAACTATTTACCCCCCTTTATCTGTGTACCCC
TATCATAGGGGCCCTAGGATAGATGTTCTTATTGTGTCACTACATCTAGCTGGGCTCAGCTCTCTAGTGGGGGCTATTAA
CTTTGCTAGGACCAATAAAAATATGCCAGTGTTAGAAATGAAAGGAGAACGAGCGGAGCTTTATGTTTTAAGGATTAGAG
TTACTGCAGTTCTTTTAATTATTTCAATTCTGGTTTTAGGAGGGGGTATCACAATAATCTTG
>KF932066_PA_35_jgL
CAAGGTTGAGGTTAATGATCCGAATGCAACTGGGTCATCCTGGAGCAGTGTTCTTAAAAAGAGATTGATTCTATAATGTG
GTGGTTACAACGCATGCCTTAATAATAATTTTTTTTGCTGTGATACCTATCTTAATTGGAGCTTTCGGTAATTGGTTGAT
TCCTCTGCTAGTAGGAGGTAAAGATATAATTTACCCGCGAATAAATAACTTAAGTTATTGACTATCTCCTAATGCACTAT
ATTTGCTAATACTGTCCTTTAGAACGGATAAAGGAGTTGGTGCTGGATGAACTATTTACCCCCCTTTATCTGTGTACCCC
TATCATAGGGGCCCTAGGATAGATGTTCTTATTGTGTCACTACATCTAGCTGGGCTCAGCTCTCTAGTGGGGGCTATTAA
CTTTGCTAGGACCAATAAAAATATGCCAGTGTTAGAAATGAAAGGAGAACGAGCGGAGCTTTATGTTTTAAGGATTAGAG
TTACTGCAGTTCTTTTAATTATTTCAATTCCGGTTCTAGGAGGGGGTATCACAATAATCTCG
>KF932067_PA_36_jgL
CAAGGTTGAGGTTAATGATCCGAATGCAACTGGGTCATCCTGGAGCAGTGTTCTTAAAAGGAGATTGATTCTATAATGTG
GTGGTTACAACGCATGCCTTAATAATAATTTTTTTTGCTGTGATACCTATCTTAATTGGAGCTTTCGGTAATTGGTTGAT
TCCTCTGCTAGTAGGAGGTAAAGATATAATTTACCCGCGAATAAATAACTTAAGTTACTGACTATCTCCTAATGCACTAT
ATTTGCTAATACTGTCCTTTAGAACGGATAAAGGAGTTGGTGCTGGATGAACTATTTACCCCCCTTTATCTGTGTACCCC
TATCATAGGGGCCCTAGGATAGATGTTCTTATTGTGTCACTACATCTAGCTGGGCTCAGCTCTCTAGTGGGGGCTATTAA
TCTTGCTAGGACCAATAAAAATATGCCAGTGTTAGAAATGAAAGGAGAACGAGCGGAGCTTTATGTTTTAAGGATTAGAG
TTACTGCAGTTCTTCTAATTATTTCAATTCCGGTTTTAGGAGGGGGTATCACAATAATCTCG
>KF932068_PA_37_jgL
CAAGGTTGAGGTTAATGATCCGAATGCAACTGGGTCATCCTGGAGCAGTGTTCTTAAAAAGAGATTGATTCTATAATGTG
GTGGTTACAACGCATGCCTTAATAATAATTTTTTTTGCTGTGATACCTATCTTAATTGGAGCTTTCGGTAATTGGTTGAT
TCCTCTGCTAGTAGGAGGTAAAGATATAATTTACCCGCGAATAAATAACTTAAGTTATTGACTATCTCCTAATGCACTAT
ATTTGCTAATACTGTCCTTTAGAACGGATAAAGGAGTTGGTGCTGGATGAACTATTTACCCCCCTTTATCTGTGTACCCC
TATCATAGGGGCCCTAGGATAGATGTTCTTATTGTGTCACTACATCTAGCTGGGCTCAGCTCTCTAGTGGGGGCTATTAA
TTTTGCTAGGACCAATAAAAATATGCCAGTGTTAGAAATGAAAGGAGAACGAGCGGAGCTTTATGTTTTAAGGATTAGAG
TTACTGCAGTTCTTTTAATTATTTCAATTCCGGTTCTAGGAGGGGGTATCACAATAATCTTG
>KF932069_PA_38_jgL
CAAGGTTGAGGTTAATGATCCGAATGCAACTGGGTCATCCTGGAGCAGTGTTCTTAAAAAGAGATTGATTCTATAATGTG
GTGGTTACAACGCATGCCTTAATAATAATTTTTTTTGCTGTGATACCTATCTTAATTGGAGCTTTCGGTAATTGGTTGAT
TCCTCTGCTAGTAGGAGGTAAAGATATAATTTACCCGCGAATAAATAACTTAAGTTATTGACTATCTCCTAATGCACTAT
ATTTGCTAATACTGTCCTTTAGAACGGATAAAGGAGTTGGTGCTGGATGAACTATTTACCCCCCTTTATCTGTGTACCCC
TATCATAGGGGCCCTAGGATAGATGTTCTTATTGTGTCACTACATCTAGCTGGGCTCAGCTCTCTAGTGGGGGCTATTAA
CTTTGCTAGGACCAATAAAAATATGCCAGTGTTAGAAATGAAAGGAGAACGAGCGGAGCTTTATGTTTTAAGGATTAGAG
TTACTGCAGTTCTTTTAATTATTTCAATTCCGGTTTTAGGAGGGGGTATCACAATAATCTTG
>KF932070_PA_39_jgL
CAAGGTTGAGGTTAATGATCCGAATGCAACTGGGTCATCCTGGAGCAGTGTTCTTAAAAAGAGATTGATTCTATAATGTG
GTGGTTACAACGCATGCCTTAATAATAATTTTTTTTGCTGTGATACCTATCTTAATTGGAGCTTTCGGTAATTGGTTGAT
TCCTCTGCTAGTAGGAGGTAAAGATATAATTTACCCGCGAATAAATAACTTAAGTTATTGACTATCTCCTAATGCACTAT
ATTTGCTAATACTGTCCTTTAGAACGGATAAAGGAGTTGGTGCTGGATGAACTATTTACCCCCCTTTATCTGTGTGCCCC
TATCATAGGGGCCCTAGGATAGATGTTCTTATTGTGTCACTACATCTAGCTGGGCTCAGCTCTCTAGTGGGGGCTATTAA
CTTTGCTAGGACCAATAAAAATATGCCAGTGTTAGAAATGAAAGGAGAACGAGCGGAGCTTTATGTTTTAAGGATTAGAG
TTACTGCAGTTCTTCTAATTATTTCAATTCCGGTTTTAGGAGGGGGTATCACAATAATCTTG
>KF932071_PA_40_jgL
CAAGGTTGAGGTTAATGATCCGAATGCAACTGGGTCATCCTGGAGCAGTGTTCTTAAAAAGAGATTGATTCTATAATGTG
GTGGTTACAACGCATGCCTTAATAATAATTTTTTTTGCTGTGATACCTATCTTAATTGGAGCTTTCGGTAATTGGTTGAT
TCCTCTGCTAGTAGGAGGTAAAGATATAATTTACCCGCGAATAAACAACTTAAGTTATTGACTATCTCCTAATGCACTAT
ATTTGCTAATACTGTCCTTTAGAACGGATAAAGGAGTTGGTGCTGGATGAACTATTTACCCCCCTTTATCTGTGTACCCC
TATCATAGGGGCCCTAGGATGGATGTTCTTATTGTGTCACTACATCTAGCTGGGCTCAGCTCTCTAGTGGGGGCTATTAA
CTTTGCTAGGACCAATAAAAATATGCCAGTGTTAGAAATGAAAGGAGAACGAGCGGAGCTTTATGTTTTAAGGATTAGAG
TTACTGCAGTTCTTCTAATTATTTCAATTCCGGTTCTAGGAGGGGGCATCACAATAATCTCG
>KF932072_PA_41_jgL
CAAGGTTGAGGTTAATGATCCGAATGCAACTGGGTCATCCTGGAGCAGTGTTCTTAAAAAGAGATTGATTCTATAATGTG
GTGGTTACAACGCATGCCTTAATAATAATTTTTTTTGCTGTGATACCTATCTTAATTGGAGCTTTCGGTAATTGGTTGAT
TCCTCTGCTAGTAGGAGGTAAAGATATAATTTACCCGCGAATAAATAACTTAAGTTATTGACTATCTCCTAATGCACTAT
ATTTACTAATACTGTCCTTTAGAACGGATAAAGGAGTTGGTGCTGGATGAACTATCTACCCCCCTTTATCTGTGTACCCC
TATCATAGGGGCCCTAGGATAGATGTTCTTATTGTGTCACTACATCTAGCTGGGCTCAGCTCTCTAGTGGGGGCTATTAA
CTTTGCTAGGACCAATAAAAATATGCCAGTGTTAGAAATGAAAGGAGAACGAGCGGAGCTTTATGTTTTAAGGATTAGAG
TTACTGCAGTTCTTCTAATTATTTCAATTCCGGTTCTAGGAGGGGGTATCACAATAATCTTG
>KF932073_PA_42_jgL
CAAGGTTGAGGTTAATGATCCGAATGCAACTGGGTCATCCTGGAGCAGTGTTCTTAAAAAGAGATTGATTCTATAATGTG
GTGGTTACAACGCATGCCTTAATAATAATTTTTTTTGCTGTGATACCTATCTTAATTGGAGCTTTCGGTAATTGGTTGAT
TCCTCTGCTAGTAGGAGGTAAAGATATAATTTACCCGCGAATAAACAACTTAAGTTATTGACTATCTCCTAATGCACTAT
ATTTGCTAATACTGTCCTTTAGAACGGATAAAGGAGTTGGTGCTGGATGAACTATTTACCCCCCTTTATCTGTGTACCCC
TATCATAGGGGCCCTAGGATAGATGTTCTTATTGTGTCACTACATCTAGCTGGGCTCAGCTCTCTAGTGGGGGCTATTAA
TTTTGCTAGGACCAATAAAAATATGCCAGTGTTAGAAATGAAAGGAGAACGAGCGGAGCTTTATGTTTTAAGGATTAGAG
TTACTGCAGTTCTTTTAATTATTTCAATTCCGGTTCTAGGAGGGGGCATCACAATAATCTTG
>KF932074_PA_43_jgL
CAAGGTTGAGGTTAATGATCCGAATGCAACTGGGTCATCCTGGAGCAGTGTTCTTAAAAAGAGATTGATTCTATAATGTG
GTGGTTACAACGCATGCCTTAATAATAATTTTTTTTGCTGTGATACCTATCTTAATTGGAGCTTTCGGTAATTGGTTGAT
TCCTCTGCTAGTAGGAGGTAAAGATATAATTTACCCGCGAATAAATAACTTAAGTTATTGACTATCTCCTAATGCACTAT
ATTTGCTAATACTGTCCTTTAGAACGGATAAAGGAGTTGGTGCTGGATGAACTATTTACCCCCCTTTATCTGTGTACCCC
TATCATAGGGGCCCTAGGATAGATGTTCTTATTGTGTCACTACATCTAGCTGGGCTCAGCTCTCTAGTGGGGGCTATTAA
TTTTGCTAGGACCAATAAAAATATGCCAGTGTTAGAAATGAAAGGAGAACGAGCGGAGCTTTATGTTTTAAGGATTAGAG
TTACTGCAGTTCTTCTAATTATTTCAATTCCGGTTCTAGGAGGGGGTATCACAATAATCTTG
>KF932075_PA_44_jgL
CAAGGTTGAGGTTAATGATCCGAATGCAACTGGGTCATCCTGGAGCAGTGTTCTTAAAAAGAGATTGATTCTATAATGTG
GTGGTTACAACGCATGCCTTAATAATAATTTTTTTTGCTGTGATACCTATCTTAATTGGAGCTTTCGGTAATTGGTTGAT
TCCTCTGCTAGTAGGAGGTAAAGATATAATTTACCCGCGAATAAATAACTTAAGTTATTGACTATCTCCTAATGCACTAT
ATTTGCTAATACTGTCCTTTAGAACGGATAAAGGAGTTGGTGCTGGATGAACTATTTACCCCCCTTTATCTGTGTACCCC
TATCATAGGGGCCCTAGGATAGATGTTCTTATTGTGTCACTACATCTAGCTGGGCTCAGCTCTCTAGTGGGGGCTATTAA
CTTTGCTAGGACCAATAAAAATATGCCAGTGTTAGAAATGAAAGGAGAACGAGCGGAGCTTTATGTTTTAAGGATTAGAG
TTACTGCAGTTCTTCTAATTATTTCAATTCCGGTTCTAGGAGGGGGTATCACAATAATCTTG
>KF932076_PA_45_jgL
CAAGGTTGAGGTTAATGATCCGAATGCAACTGGGTCATCCTGGAGCAGTGTTCTTAAAAAGAGATTGATTCTATAATGTG
GTGGTTACAACGCATGCCTTAATAATAATTTTTTTTGCTGTGATACCTATCTTAATTGGAGCTTTCGGTAATTGGTTGAT
TCCTCTGCTAGTAGGAGGTAAAGATATGATTTACCCGCGAATAAATAATTTAAGTTATTGACTATCTCCTAATGCACTAT
ATTTGCTAATACTGTCCTTTAGAACGGATAAAGGAGTTGGTGCTGGATGAACTATTTACCCCCCTTTATCTGTGTACCCC
TATCATGGGGGCCCTAGGATAGATGTTCTTATTGTGTCACTACATCTAGCTGGGCTCAGCTCTCTAGTGGGGGCTATTAA
CTTTGCTAGGACCAATAAAAATATGCCAGTGTTAGAAATGAAAGGAGAACGAGCGGAGCTTTATGTTTTAAGGATTAGAG
TTACTGCAGTTCTTCTAATTATTTCAATTCCGGTTTTAGGAGGGGGCATCACAATAATCTTG
>KF932077_PA_47_jgL
CAAGGTTGAGGTTAATGATCCGAATGCAACTGGGTCATCCTGGAGCAGTGTTCTTAAAAAGAGATTGATTCTATAATGTG
GTGGTTACAACGCATGCCTTAATAATAATTTTTTTTGCTGTGATACCTATCTTAATTGGAGCTTTCGGTAATTGGTTGAT
TCCTCTGCTAGTAGGAGGTAAAGATATAATTTACCCGCGAATAAATAACTTAAGTTATTGACTATCTCCTAATGCACTAT
ATTTGCTAATACTGTCCTTTAGAACGGATAAAGGAGTTGGTGCTGGATGAACTATTTACCCCCCTTTATCTGTGTACCCC
TATCATAGGGGCCCTAGGATAGATGTTCTTATTGTGTCACTACATCTAGCTGGGCTCAGCTCTCTAGTGGGGGCTATTAA
CTTTGCTAGGACCAATAAAAATATGCCAGTGTTAGAAATGAAAGGAGAACGAGCGGAGCTTTATGTTTTAAGGATTAGAG
TTACTGCAGTTCTTCTAATTATTTCAATTCCGGTTTTAGGAGGGGGTATCACAATAATCTTG
>KF932078_PA_48_jgL
CAAGGTTGAGGTTAATGATCCGAATGCAACTGGGTCATCCTGGAGCAGTGTTCTTAAAAAGAGATTGATTCTATAATGTG
GTGGTTACAACGCATGCCTTAATAATAATTTTTTTTGCTGTGATACCTATCTTAATTGGAGCTTTCGGTAATTGGTTGAT
TCCTCTGCTAGTAGGAGGTAAAGATATAATTTACCCGCGAATAAATAACTTAAGTTATTGACTATCTCCTAATGCACTAT
ATTTGCTAATACTGTCCTTTAGAACGGATAAAGGAGTTGGTGCTGGATGAACTATTTACCCCCCTTTATCTGTGTACCCC
TATCATAGGGGCCCTAGGATAGATGTTCTTATTGTGTCACTACATCTAGCTGGGCTCAGCTCTCTAGTGGGGGCTATTAA
CTTTGCTAGGACCAATAAAAATATGCCAGTGTTAGAAATGAAAGGAGAACGAGCGGAGCTTTATGTTTTAAGGATTAGAG
TTACTGCAGTTCTTCTAATTATTTCAATTCCGGTTTTAGGAGGGGGTATCACAATAATCTTG
>KF932079_PA_49_jgL
CAAGGTTGAGGTTAATGATCCGAATGCAACTGGGTCATCCTGGAGCAGTGTTCTTAAAAAGAGATTGATTCTATAATGTG
GTGGTTACAACGCATGCCTTAATAATAATTTTTTTTGCTGTGATACCTATCTTAATTGGAGCTTTCGGTAATTGGTTGAT
TCCTCTGCTAGTAGGAGGTAAAGATATAATTTACCCGCGAATAAATAACTTAAGTTATTGACTATCTCCTAATGCACTAT
ATTTGCTAATACTGTCCTTTAGAACGGATAAAGGAGTTGGTGCTGGATGAACTATTTACCCCCCTTTATCTGTGTACCCC
TATCATAGGGGCCCTAGGATAGATGTTCTTATTGTGTCACTACATCTAGCTGGGCTCAGCTCTCTAGTGGGGGCTATTAA
TTTTGCTAGGACCAATAAAAATATGCCAGTGTTAGAAATGAAAGGAGAACGAGCGGAGCTTTATGTTTTAAGGATTAGAG
TTACTGCAGTTCTTTTAATTATTTCAATTCCGGTTTTAGGAGGGGGTATCACAATAATCTTG
>KF932080_PA_50
CAAGGTTGAGGTTAATGATCCGAATGCAACTGGGTCATCCTGGAGCAGTGTTCTTAAAAAGAGATTGATTCTATAATGTG
GTGGTTACAACGCATGCCTTAATAATAATTTTTTTTGCTGTGATACCTATCTTAATTGGAGCTTTCGGTAATTGGTTGAT
TCCTCTGCTAGTAGGAGGTAAAGATATAATTTACCCGCGAATAAATAACTTAAGTTATTGACTATCTCCTAATGCACTAT
ATTTGCTAATACTGTCCTTTAGAACGGATAAAGGAGTTGGTGCTGGATGAACTATTTACCCCCCTTTATCTGTGTACCCC
TATCATAGGGGCCCTAGGATAGATGTTCTTATTGTGTCACTACATCTAGCTGGGCTCAGCTCTCTAGTGGGGGCTATTAA
TTTTGCTAGGACCAATAAAAATATGCCAGTGTTAGAAATGAAAGGAGAACGAGCGGAGCTTTATGTTTTAAGGATTAGAG
TTACTGCAGTTCTTTTAATTATTTCAATTCCGGTTTTAGGAGGGGGTATCACAATAATCTTG
>KF932081_PI_01
CAAGGTTGAGGTTAATGATCCGAATGCAACTGGGGCATCCTGGAGCAGTGTTCTTAAAAAGAGATTGATTCTATAATGTG
GTGGTTACAACGCATGCCTTAATAATAATTTTTTTTGCTGTGATACCTATCTTAATTGGAGCTTTCGGTAATTGGTTGAT
TCCTCTGCTAGTAGGAGGTAAAGATATAATTTACCCGCGAATAAACAACTTAAGTTATTGACTATCTCCTAATGCACTAT
ATTTACTAATACTGTCCTTTAGAACGGATAAAGGAGTTGGTGCTGGATGAACTATTTACCCCCCTTTATCTGTGTACCCC
TATCATAGGGGCCCTAGGATGGATGTTCTTATTGTGTCCCTACATCTAGCTGGGCTCAGCTCTCTAGTGGGGGCTATTAA
CTTTGCTAGGACCAATAAAAATATGCCAGTGTTAGAAATGAAAGGAGAACGAGCGGAGCTTTATGTTTTAAGGATTAGAG
TTACTGCAGTTCTTTTAATTATTTCAATTCCGGTTCTAGGAGGGGGCATCACAATAATTTTG
>KF932082_PI_02
CAAGGTTGAGGTTAATGATCCGAATGCAACTGGGCCATCCTGGAGCAGTGTTCTTAAAAAGAGATTGATTCTATAATGTG
GTGGTTACAACGCATGCCTTAATAATAATTTTTTTTGCTGTGATACCTATCTTAATTGGAGCTTTCGGTAATTGGTTGAT
TCCTCTGCTAGTAGGAGGTAAAGATATAATTTACCCGCGAATAAATAACTTAAGTTATTGACTATCTCCTAATGCACTAT
ATTTACTAATACTGTCCTTTAGAACGGATAAAGGAGTTGGTGCTGGATGAACTATTTACCCCCCTTTATCTGTGTACCCC
TATCATAGGGGCCCTAGGATAGATGTTCTTATTGTGTCACTACATCTAGCTGGGCTCAGCTCTCTAGTGGGGGCTATTAA
CTTTGCTAGGACCAATAAAAATATGCCAGTGTTAGAAATGAAAGGAGAACGAGCGGAGCTTTATGTTTTAAGGATTAGAG
TTACTGCAGTTCTTTTAATTATCTCAATTCCGGTTCTAGGAGGGGGTATCACAATAATCTTG
>KF932083_PI_03
CAAGGTTGAGGTTAATGATCCGAATGCAACTGGGTCATCCTGGAGCAGTGTTCTTAAAAAGAGATTGATTCTATAATGTG
GTGGTTACAACGCATGCCTTAATAATAATTTTTTTTGCTGTGATACCTATCTTAATTGGAGCTTTTGGTAATTGGTTGAT
TCCTCTGCTAGTAGGAGGTAAAGATATAATTTACCCGCGAATAAATAACTTAAGTTATTGACTATCTCCTAATGCACTAT
ATTTACTAATACTGTCCTTTAGAACGGATAAAGGAGTTGGTGCTGGATGAACTATTTACCCCCCTTTATCTGTGTACCCC
TATCATAGGGGCCCTAGGATAGATGTTCTTATTGTGTCACTACATCTAGCTGGGCTCAGCTCTCTAGTGGGGGCTATTAA
CTTTGCTAGGACCAATAAAAATATGCCAGTGTTAGAAATGAAAGGAGAACGAGCGGAGCTTTATGTTTTAAGGATTAGAG
TTACTGCAGTTCTTTTAATTATTTCAATTCCGGTTCTAGGAGGGGGTATCACAATAATCTTG
>KF932084_PI_04
CAAGGTTGAGGTTAATGATCCGAATGCAACTGGGTCATCCTGGAGCAGTGTTCTTAAAAAGAGATTGATTCTATAATGTG
GTGGTTACAACGCATGCCTTAATAATAATTTTTTTTGCTGTGATACCTATCTTAATTGGAGCTTTCGGTAATTGGTTGAT
TCCTCTGCTAGTAGGAGGTAAAGATATAATTTACCCGCGAATAAATAACTTAAGTTATTGACTATCTCCTAATGCACTAT
ATTTGCTAATACTGTCCTTTAGAACGGATAAAGGAGTTGGTGCTGGATGAACTATTTACCCCCCTTTATCTGTGTACCCC
TATCATAGGGGCCCTAGGATAGATGTTCTTATTGTGTCACTACATCTAGCTGGGCTCAGCTCTCTAGTGGGGGCTATTAA
CTTTGCTAGGACCAATAAAAATATGCCAGTGTTAGAAATGAAAGGAGAACGAGCGGAGCTTTATGTTTTAAGGATTAGAG
TTACTGCAGTTCTTTTAATTATTTCAATTCCGGTTTTAGGAGGGGGTATCACAATAATCTTG
>KF932085_PI_05
CAAGGTTGAGGTTAATGATCCGAATGCAACTGGGTCATCCTGGAGCAGTGTTCTTAAAAAGAGATTGATTCTATAATGTG
GTGGTTACAACGCATGCCTTAATAATAATTTTTTTTGCTGTGATACCTATCTTAATTGGAGCTTTCGGTAATTGGTTGAT
TCCTCTGCTAGTAGGAGGTAAAGATATAATTTACCCGCGAATAAATAACTTAAGTTATTGACTATCTCCTAATGCACTAT
ATTTACTAATACTGTCCTTTAGAACGGATAAAGGAGTTGGTGCTGGATGAACTATTTACCCCCCTTTATCTGTGTACCCG
TATCATAGGGGCCCTAGGATAGATGTTCTTATTGTGTCACTACATCTAGCTGGGCTCAGCTCTCTAGTGGGGGCTATTAA
CTTTGCTAGGACCAATAAAAATATGCCAGTGTTAGAAATGAAAGGAGAACGAGCGGAGCTTTATGTTTTAAGGATTAGAG
TTACTGCAGTTCTTTTAATTATTTCAATTCCGGTTCTAGGAGGGGGTATCACAATAATCTTG
>KF932086_PI_06
CAAGGTTGAGGTTAATGATCCGAATGCAACTGGGTCATCCTGGAGCAGTGTTCTTAAAAAGAGATTGATTCTATAATGTG
GTGGTTACAACGCATGCCTTAATAATAATTTTTTTTGCTGTGATACCTATCTTAATTGGAGCTTTCGGTAATTGGTTGAT
TCCTCTGCTAGTAGGAGGTAAAGATATAATTTACCCGCGAATAAATAACTTAAGTTATTGACTATCTCCTAATGCACTAT
ATTTACTAATACTGTCCTTTAGAACGGATAAAGGAGTTGGTGCTGGATGAACTATTTACCCCCCTTTATCTGTGTACCCG
TATCATAGGGGCCCTAGGATAGATGTTCTTATTGTGTCACTACATCTAGCTGGGCTCAGCTCTCTAGTGGGGGCTATTAA
CTTTGCTAGGACCAATAAAAATATGCCAGTGTTAGAAATGAAAGGAGAACGAGCGGAGCTTTATGTTTTAAGGATTAGAG
TTACTGCAGTTCTTTTAATTATTTCAATTCCGGTTCTAGGAGGGGGTATCACAATAATCTTG
>KF932087_PI_08
CAAGGTTGAGGTTAATGATCCGAATGCAACTGGGTCATCCTGGAGCAGTGTTCTTAAAAAGAGATTGATTCTATAATGTG
GTGGTTACAACGCATGCCTTAATAATAATTTTTTTTGCTGTGATACCTATCTTAATTGGAGCTTTCGGTAATTGGTTGAT
TCCTCTGCTAGTAGGAGGTAAAGATATAATTTACCCGCGAATAAATAACTTAAGTTATTGACTATCTCCTAATGCACTAT
ATTTGCTAATACTGTCCTTTAGAACGGATAAAGGAGTCGGTGCTGGATGAACTATTTACCCCCCTTTATCTGTGTACCCC
TATCATAGGGGCCCTAGGATAGATGTTCTTATTGTGTCACTACATCTAGCTGGGCTCAGCTCTTTAGTGGGGGCTATTAA
CTTTGCTAGGACCAATAAAAATATGCCAGTGTTAGAAATGAAAGGAGAACGAGCGGAGCTTTATGTCTTAAGGATCAGAG
TTACTGCAGTTCTTTTAATTATTTCAATTCCGGTTTTAGGAGGGGGTATCACAATAATCTTG
>KF932088_PI_09
CAAGGTTGAGGTTAATGATCCGAATGCAACTGGGTCATCCTGGAGCAGTGTTCTTAAAAAGAGATTGATTCTATAATGTG
GTGGTTACAACGCATGCCTTAATAATAATTTTTTTTGCTGTGATACCTATCTTAATTGGAGCTTTCGGTAATTGGTTGAT
TCCTCTGCTAGTAGGAGGTAAAGATATAATTTACCCGCGAATAAATAACTTAAGTTATTGACTATCTCCTAATGCACTAT
ATTTACTAATACTGTCCTTTAGAACGGATAAAGGAGTTGGTGCTGGATGAACTATTTACCCCCCTTTATCTGTGTACCCC
TATCATAGGGGCCCTAGGATAGATGTTCTTATTGTGTCACTACATCTAGCTGGGCTCAGCTCTCTAGTGGGGGCTATTAA
CTTTGCTAGGACCAATAAAAATATGCCAGTGTTAGAAATGAAAGGAGAACGAGCGGAGCTTTATGTTTTAAGGATTAGAG
TTACTGCAGTTCTTTTAATTATTTCAATTCCGGTTCTAGGAGGGGGCATCACAATAATCTTG
>KF932089_PI_10
CAAGGTTGAGGTTAATGATCCGAATGCAACTGGGTCATCCTGGAGCAGTGTTCTTAAAAAGAGATTGATTCTATAATGTG
GTGGTTACAACGCATGCCTTAATAATAATTTTTTTTGCTGTGATACCTATCTTAATTGGAGCTTTCGGTAATTGGTTGAT
TCCTCTGCTAGTAGGAGGTAAAGATATAATTTACCCGCGAATAAATAACTTAAGTTATTGACTATCTCCTAATGCACTAT
ATTTGCTAATACTGTCCTTTAGAACGGATAAAGGAGTTGGTGCTGGATGAACTATTTACCCCCCTTTATCTGTGTACCCC
TATCATAGGGGCCCTAGGATAGATGTTCTTATTGTGTCACTACATCTAGCTGGGCTCAGCTCTTTAGTGGGGGCTATTAA
CTTTGCTAGGACCAATAAAAATATGCCAGTGTTAGAAATGAAAGGAGAACGAGCGGAGCTTTATGTCTTAAGGATTAGAG
TTACTGCAGTTCTTTTAATTATTTCAATTCCGGTTTTAGGAGGGGGTATCACAATAATCTTG
>KF932090_PI_11
CAAGGTTGAGGTTAATGATCCGAATGCAACTGGGTCATCCTGGAGCAGTGTTCTTAAAAAGAGATTGATTCTATAATGTG
GTGGTTACAACGCATGCCTTAATAATAATTTTTTTTGCTGTGATACCTATCTTAATTGGAGCTTTCGGTAATTGATTGAT
TCCTCTGCTAGTAGGAGGTAAAGATATAATTTACCCGCGAATAAATAACTTAAGTTATTGACTATCTCCTAATGCACTAT
ATTTGCTAATACTGTCCTTTAGAACGGATAAAGGAGTTGGTGCTGGATGAACTATTTACCCCCCTTTATCTGTGTACCCC
TATCATAGGGGCCCTAGGATAGATGTTCTTATTGTGTCACTACATCTAGCTGGGCTCAGCTCTCTAGTGGGGGCTATTAA
CTTTGCTAGGACCAATAAAAATATGCCAGTGTTAGAAATGAAAGGAGAACGAGCGGAGCTTTATGTTTTAAGGATTAGAG
TTACTGCAGTTCTTTTAATTATTTCAATTCCGGTTTTAGGAGGGGGTATCACAATAATCTTG
>KF932091_PI_12
CAAGGTTGAGGTTAATGATCCGAATGCAACTGGGTCATCCTGGAGCAGTGTTCTTAAAAAGAGATTGATTCTATAATGTG
GTGGTTACAACGCATGCCTTAATAATAATTTTTTTTGCTGTGATACCTATCTTAATTGGAGCTTTCGGTAATTGGTTGAT
TCCTCTGCTAGTAGGAGGTAAAGATATAATTTACCCGCGAATAAATAATTTAAGTTATTGACTATCTCCTAATGCACTAT
ATTTGCTAATACTGTCCTTTAGAACGGATAAAGGAGTTGGTGCTGGATGAACTATTTACCCCCCTTTATCTGTGTACCCC
TATCATAGGGGCCCTAGGATAGATGTTCTTATTGTGTCACTACATCTAGCTGGGCTCAGCTCTCTAGTGGGGGCTATTAA
CTTTGCTAGGACCAATAAAAATATGCCAGTGTTAGAAATGAAAGGAGAACGAGCGGAGCTTTATGTCTTAAGGATTAGAG
TTACTGCAGTTCTTTTAATTATTTCAATTCCGGTTTTAGGAGGGGGTATCACAATAATCTTG
>KF932092_PI_13
CAAGGTTGAGGTTAATGATCCGAATGCAACTGGGTCATCCTGGAGCAGTGTTCTTAAAAAGAGATTGATTTTATAATGTG
GTGGTTACAACGCATGCCTTAATAATAATTTTTTTTGCTGTGATACCTATCTTAATTGGAGCTTTCGGTAATTGGTTGAT
TCCTCTGCTAGTAGGAGGTAAAGATATAATTTACCCGCGAATAAATAACTTAAGTTATTGACTATCTCCTAATGCACTAT
ATTTGCTAATACTGTCTTTTAGAACGGATAAAGGAGTTGGTGCTGGATGAACTATTTACCCCCCTTTATCTGTGTACCCC
TATCATAGGGGCCCTAGGATAGATGTTCTTATTGTGTCACTACATCTAGCTGGGCTTAGCTCTCTAGTGGGGGCTATTAA
CTTTGCTAGGACCAATAAAAATATGCCAGTGTTAGAAATGAAAGGAGAACGAGCGGAGCTTTATGTCTTAAGGATTAGAG
TTACTGCAGTTCTTTTAATTATTTCAATTCCGGTTTTAGGAGGGGGTATCACAATAATTTTG
>KF932093_PI_14
CAAGGTTGAGGTTAATGATCCGAATGCAACTGGGTCATCCTGGAGCAGTGTTCTTAAAAAGAGATTGATTCTATAATGTG
GTGGTTACAACGCATGCCTTAATAATAATTTTTTTTGCTGTGATACCTATCTTAATTGGAGCTTTCGGTAATTGGTTGAT
TCCTCTGCTAGTAGGAGGTAAAGATATAATTTACCCGCGAATAAATAACTTAAGTTATTGACTATCTCCTAATGCACTAT
ATTTGCTAATACTGTCCTTTAGAACGGATAAAGGAGTTGGTGCTGGATGAACTATTTACCCCCCTTTATCTGTGTATCCC
TATCATAGGGGCCCTAGGATAGATGTTCTTATTGTGTCACTACATCTAGCTGGGCTCAGCTCTCTAGTGGGGGCTATTAA
CTTTGCTAGGACCAATAAAAATATGCCAGTGTTAGAAATGAAAGGAGAACGAGCGGAGCTTTATGTCTTAAGGATTAGAG
TTACTGCAGTTCTTTTAATTATTTCAATTCCGGTTTTAGGAGGGGGTATCACAATAATCTTG
>KF932094_PI_15
CAAGGTTGAGGTTAATGATCCGAATGCAACTGGGTCATCCTGGAGCAGTGTTCTTAAAAAGAGATTGATTCTATAATGTG
GTGGTTACAACGCATGCCTTAATAATAATTTTTTTTGCTGTGATACCTATCTTAATTGGAGCTTTCGGTAATTGGTTGAT
TCCTCTGCTAGTAGGAGGTAAAGATATAATTTACCCGCGAATAAATAACTTAAGTTATTGACTATCTCCTAATGCACTAT
ATTTGCTAATACTGTCCTTTAGAACGGATAAAGGAGTTGGTGCTGGATGAACTATTTACCCCCCTTTATCTGTGTACCCC
TATCATAGGGGCCCTAGGATAGATGTTCTTATTGTGTCACTACATCTAGCTGGGCTCAGCTCTCTAGTGGGGGCTATTAA
CTTTGCTAGGACCAATAAAAATATGCCAGTGTTAGAAATGAAAGGAGAACGAGCGGAGCTTTATGTTTTAAGGATTAGAG
TTACTGCAGTTCTTTTAATTATTTCAATTCCGGTTTTAGGAGGGGGTATCACAATAATCTTG
>KF932095_PI_16
CAAGGTTGAGGTTAATGATCCGAATGCAACTGGGTCATCCTGGAGCAGTGTTCTTAAAAAGAGATTGATTCTATAATGTG
GTGGTTACAACGCATGCCTTAATAATAATTTTTTTTGCTGTGATACCTATCTTAATTGGAGCTTTCGGTAATTGGCTGAT
TCCTCTGCTAGTAGGAGGTAAAGATATAATTTACCCGCGAATAAATAACTTAAGTTATTGACTATCTCCTAATGCACTAT
ATTTACTAATACTGTCCTTTAGAACGGATAAAGGAGTTGGTGCTGGATGAACTATTTACCCCCCTTTATCTGTGTACCCC
TATCATAGGGGCCCTAGGATAGATGTTCTTATTGTGTCACTACATCTAGCTGGGCTCAGCTCTCTAGTGGGGGCTATTAA
CTTTGCTAGGACCAATAAAAATATGCCAGTGTTAGAAATGAAAGGAGAACGAGCGGAGCTTTATGTTTTAAGTATTAGAG
TTACTGCAGTTCTTTTAATTATTTCAATTCCGGTTTTAGGAGGGGGTATCACAATAATCTTG
>KF932096_PI_17
CAAGGTTGAGGTTAATGATCCGAATGCAACTGGGTCATCCTGGAGCAGTGTTCTTAAAAAGAGATTGATTCTATAATGTG
GTGGTTACAACGCATGCCTTAATAATAATTTTTTTTGCTGTGATACCTATCTTAATTGGAGCTTTCGGTAATTGGTTGAT
TCCTCTGCTAGTAGGAGGTAAAGATATAATTTACCCGCGAATAAATAACTTAAGTTATTGACTATCTCCTAATGCACTAT
ATTTACTAATACTGTCCTTTAGAACGGATAAAGGAGTTGGTGCTGGATGAACTATTTACCCCCCTTTATCTGTGTACCCG
TATCATAGGGGCCCTAGGATAGATGTTCTTATTGTGTCACTACATCTAGCTGGGCTCAGCTCTCTAGTGGGGGCTATTAA
CTTTGCTAGGACCAATAAAAATATGCCAGTGTTAGAAATGAAAGGAGAACGAGCGGAGCTTTATGTTTTAAGGATTAGAG
TTACTGCAGTTCTTTTAATTATTTCAATTCCGGTTCTAGGAGGGGGTATCACAATAATCTTG
>KF932097_PI_18
CAAGGTTGAGGTTAATGATCCGAATGCAACTGGGTCATCCTGGAGCAGTGTTCTTAAAAAGAGATTGATTCTATAATGTG
GTGGTTACAACGCATGCTTTAATAATAATTTTTTTTGCTGTGATACCTATCTTAATTGGAGCTTTCGGTAATTGGTTGAT
TCCTCTGCTAGTAGGAGGTAAAGATATAATTTACCCGCGAATAAATAACTTAAGTTATTGACTATCTCCTAATGCACTAT
ATTTACTAATACTGTCCTTTAGAACGGATAAAGGAGTTGGTGCTGGATGAACTATTTACCCCCCTTTATCTGTGTACCCC
TATCATAGGGGCCCTAGGATAGATGTTCTTATTGTGTCACTACATCTAGCTGGGCTCAGCTCTCTAGTGGGGGCTATTAA
CTTTGCTAGGACCAATAAAAATATGCCAGTGTTAGAAATGAAAGGAGAACGAGCGGAGCTTTATGTTTTAAGGATTAGAG
TTACTGCAGTTCTTTTAATTATTTCAATTCCGGTTCTAGGAGGGGGTATCACAATAATCTTG
>KF932098_PI_19
CAAGGTTGAGGTTAATGATCCGAATGCAACTGGGTCATCCTGGAGCAGTGTTCTTAAAAAGAGATTGATTCTATAATGTG
GTGGTTACAACGCATGCCTTAATAATAATTTTTTTTGCTGTGATACCTATCTTAATTGGAGCTTTCGGTAATTGGTTGAT
TCCTCTGCTAGTAGGAGGTAAAGATATAATTTACCCGCGAATAAATAACTTAAGTTATTGACTATCTCCTAATGCACTAT
ATTTACTAATACTGTCCTTTAGAACGGATAAAGGAGTTGGTGCTGGATGAACTATTTACCCCCCTTTATCTGTGTACCCG
TATCATAGGGGCCCTAGGATAGATGTTCTTATTGTGTCACTACATCTAGCTGGGCTCAGCTCTCTAGTGGGGGCTATTAA
CTTTGCTAGGACCAATAAAAATATGCCAGTGTTAGAAATGAAAGGAGAACGAGCGGAGCTTTATGTTTTAAGGATTAGAG
TTACTGCAGTTCTTTTAATTATTTCAATTCCGGTTCTAGGAGGGGGTATCACAATAATCTTG
>KF932099_PI_20
CAAGGTTGAGGTTAATGATCCGAATGCAACTGGGTCATCCTGGAGCAGTGTTCTTAAAAAGAGATTGGTTCTATAATGTG
GTGGTTACAACGCATGCCTTAATAATAATTTTTTTTGCTGTGATACCTATCTTAATTGGAGCTTTCGGTAATTGGCTGAT
TCCTCTGCTAGTAGGAGGTAAAGATATAATTTACCCGCGAATAAATAACTTAAGTTATTGACTATCTCCTAATGCACTAT
ATTTACTAATACTGTCCTTTAGAACGGATAAAGGAGTTGGTGCTGGATGAACTATTTACCCCCCTTTATCTGTGTACCCC
TATCATAGGGGCCCTAGGATAGATGTTCTTATTGTGTCACTACATCTAGCTGGGCTCAGCTCTCTAGTGGGGGCTATTAA
CTTTGCTAGGACCAATAAAAATATGCCAGTGTTAGAAATGAAAGGAGAACGAGCGGAGCTTTATGTTTTAAGTATTAGAG
TTACTGCAGTTCTTTTAATTATTTCAATTCCGGTTTTAGGAGGGGGTATCACAATAATCTTG
>KF932100_PI_22
CAAGGTTGAGGTTAATGATCCGAATGCAACTGGGTCATCCTGGAGCAGTGTTCTTAAAAAGAGATTGATTCTATAATGTG
GTGGTTACAACGCATGCCTTAATAATAATTTTTTTTGCTGTGATACCTATCTTAATTGGAGCTTTCGGTAATTGGCTGAT
TCCTCTGCTAGTAGGAGGTAAAGATATAATTTACCCGCGAATAAATAACTTAAGTTATTGACTATCTCCTAATGCACTAT
ATTTACTAATACTGTCCTTTAGAACGGATAAAGGAGTTGGTGCTGGATGAACTATTTACCCCCCTTTATCTGTGTACCCC
TATCATAGGGGCCCTAGGATAGATGTTCTTATTGTGTCACTACATCTAGCTGGGCTCAGCTCTCTAGTGGGGGCTATTAA
CTTTGCTAGGACCAATAAAAATATGCCAGTGTTAGAAATGAAAGGAGAACGAGCGGAGCTTTATGTTTTAAGTATTAGAG
TTACTGCAGTTCTTTTAATTATTTCAATTCCGGTTTTAGGAGGGGGTATCACAATAATCTTG
>KF932101_PI_23
CAAGGTTGAGGTTAATGATCCGAATGCAACTGGGTCATCCTGGAGCAGTGTTCTTAAAAAGAGATTGATTCTATAATGTG
GTGGCTACAACGCATGCCTTAATAATAATTTTTTCTGCTGTGATACCTATCCTAATTGGAGCTTTCGGTAATTGGTTGAT
TCCTCTGCTAGTAGGAGGTAAAGATATAATTTACCCGCGAATAAATAACTTAAGTTATTGACTATCTCCTAATGCACTAT
ATTTACTAATACTGTCCTTTAGAACGGATAAAGGAGTTGGTGCTGGATGAACTATTTACCCCCCTTTATCTGTGTACCCC
TATCATAGGGGCCCTAGGATAGATGTTCTTATTGTGTCACTACATTTAGCTGGGCTCAGCTCTCTAGTGGGGGCTATTAA
CTTTGCTAGGACCAATAAAAATATGCCAGTGTTAGAAATGAAAGGAGAACGAGCGGAGCTTTATGTTTTAAGGATTAGAG
TTACTGCAGTTCTTTTAATTATTTCAATTCCGGTTTTAGGAGGGGGTATCACAATAATCTTG
>KF932102_PI_24
CAAGGTTGAGGTTAATGATCCGAATGCAACTGGGTCATCCTGGAGCAGTGTTCTTAAAAAGAGATTGATTCTATAATGTG
GTGGTTACAACGCATGCCTTAATAATAATTTTTTTTGCTGTGATACCTATCTTAATTGGAGCTTTCGGTAATTGGTTGAT
TCCTCTGCTAGTAGGAGGTAAAGATATAATTTACCCGCGAATAAATAACTTAAGTTATTGACTATCTCCTAATGCACTAT
ATTTACTAATACTGTCCTTTAGAACGGATAAAGGAGTTGGTGCTGGATGAACTATTTACCCCCCTTTATCTGTGTACCCC
TATCATAGGGGCCCTAGGATAGATGTTCTTATTGTGTCACTACATCTAGCTGGGCTCAGCTCTCTAGTGGGGGCTATTAA
CTTTGCTAGGACCAATAAAAATATGCCAGTGTTAGAAATGAAAGGAGAACGAGCGGAGCTTTATGTTTTAAGGATTAGAG
TTACTGCAGTTCTTTTAATTATTTCAATTCCGGTTTTAGGAGGGGGTATCACAATAATCTTG
>KF932103_PI_25
CAAGGTTGAGGTTAATGATCCGAATGCAACTGGGTCATCCTGGAGCAGTGTTCTTAAAAAGAGATTGATTCTATAATGTG
GTGGTTACAACGCATGCCTTAATAATAATTTTTTTTGCTGTGATACCTATCTTAATTGGAGCTTTCGGTAATTGGTTGAT
TCCTCTGCTAGTAGGAGGTAAAGATATAATTTACCCGCGAATAAATAACTTAAGTTATTGACTATCTCCTAATGCACTAT
ATTTGCTAATACTGTCCTTTAGAACGGATAAAGGAGTTGGTGCTGGATGAACTATTTACCCCCCTTTATCTGTGTACCCC
TATCATAGGGGCCCTAGGATAGATGTTCTTATTGTGTCACTACATCTAGCTGGGCTCAGCTCTCTAGTGGGGGCTATTAA
CTTTGCTAGGACCAATAAAAATATGCCAGTGTTAGAAATGAAAGGAGAACGAGCGGAGCTTTATGTTTTAAGGATTAGAG
TTACTGCAGTTCTTTTAATTATTTCAATTCCGGTTTTAGGAGGGGGTATCACAATAATCTTG
>KF932104_PI_27
CAAGGTTGAGGTTAATGATCCGAATGCAACTGGGTCATCCTGGAGCAGTGTTCTTAAAAAGAGATTGATTCTATAATGTG
GTGGTTACAACGCATGCCTTAATAATAATTTTTTTTGCTGTGATACCTATCTTAATTGGAGCTTTCGGTAATTGGTTGAT
TCCTCTGCTAGTAGGAGGTAAAGATATAATTTACCCGCGAATAAATAACTTAAGTTATTGACTATCTCCTAATGCACTAT
ATTTACTAATACTGTCCTTTAGAACGGATAAAGGAGTTGGTGCTGGATGAACTATTTACCCCCCTTTATCTGTGTACCCC
TATCATAGGGGCCCTAGGATAGATGTTCTTATTGTGTCACTACATCTAGCTGGGCTCAGCTCTCTAGTGGGGGCTATTAA
CTTTGCTAGGACCAATAAAAATATGCCAGTGTTAGAAATGAAAGGAGAACGAGCGGAGCTTTATGTTTTAAGGATTAGAG
TTACTGCAGTTCTTTTAATTATTTCAATTCCGGTTCTAGGAGGGGGTATCACAATAATCTTG
>KF932105_PI_28
CAAGGTTGAGGTTAATGATCCGAATGCAACTGGGTCATCCTGGAGCAGTGTTCTTAAAAAGAGATTGATTCTATAATGTG
GTGGTTACAACGCATGCCTTAATAATAATTTTTTTTGCTGTGATACCTATCTTAATTGGAGCTTTCGGTAATTGGTTGAT
TCCTCTGCTAGTAGGAGGTAAAGATATAATTTACCCGCGAATAAATAACTTAAGTTATTGACTATCTCCTAATGCACTAT
ATTTGCTAATACTGTCCTTTAGAACGGATAAAGGAGTTGGTGCTGGATGAACTATTTACCCCCCTTTATCTGTGTACCCC
TATCATAGGGGCCCTAGGATAGATGTTCTTATTGTGTCACTACATCTAGCTGGGCTCAGCTCTCTAGTGGGGGCTATTAA
TTTTGCTAGGACCAATAAAAATATGCCAGTGTTAGAAATGAAAGGAGAACGAGCGGAGCTTTATGTTTTAAGGATTAGAG
TTACTGCAGTTCTTTTAATTATTTCAATTCCGGTTTTAGGAGGGGGTATCACAATAATCTTG
>KF932106_PI_29
CAAGGTTGAGGTTAATGATCCGAATGCAACTGGGTCATCCTGGAGCAGTGTTCTTAAAAAGAGATTGATTCTATAATGTG
GTGGTTACAACGCATGCCTTAATAATAATTTTTTTTGCTGTGATACCTATCTTAATTGGAGCTTTCGGTAATTGGTTGAT
TCCTTTGCTAGTAGGAGGTAAAGATATAATTTACCCGCGAATAAATAACTTAAGTTATTGACTATCTCCTAATGCACTAT
ATTTGCTAATACTGTCCTTTAGAACGGATAAAGGAGTTGGTGCTGGATGAACTATTTACCCCCCTTTATCTGTGTACCCC
TATCATAGGGGCCCTAGGATAGATGTTCTTATTGTGTCACTACATCTAGCTGGGCTCAGCTCTCTAGTGGGGGCTATTAA
CTTTGCTAGGACCAATAAAAATATGCCAGTGTTAGAAATGAAAGGAGAACGAGCGGAGCTTTATGTTTTAAGGATTAGAG
TTACTGCAGTTCTTTTAATTATTTCAATTCCGGTTTTAGGAGGGGGTATCACAATAATCTTG
>KF932107_PI_30
CAAGGTTGAGGTTAATGATCCGAACGCAACTGGGTCATCCTGGAGCAGTGTTCTTAAAAAGAGATTGATTCTATAATGTG
GTGGTTACAACGCATGCCTTAATAATAATTTTTTTTGCTGTGATACCTATCTTAATTGGAGCTTTCGGTAATTGGTTGAT
TCCTCTGCTAGTAGGGGGTAAAGATATAATTTACCCGCGAATAAATAACTTAAGTTATTGACTATCTCCTAATGCACTAT
ATTTACTAATACTGTCCTTTAGAACGGATAAAGGAGTTGGTGCTGGATGAACTATTTACCCCCCTTTATCTGTGTACCCC
TATCATAGGGGCCCTAGGATAGATGTTCTTATTGTGTCACTACATCTAGCTGGGCTCAGCTCTCTAGTGGGGGCTATTAA
CTTTGCTAGGACCAATAAAAATATGCCAGTGTTAGAAATGAAAGGAGAACGAGCGGAGCTTTATGTTTTAAGGATTAGAG
TTACTGCAGTTCTTTTAATTATTTCAATTCCGGTTCTAGGAGGGGGTATCACAATAATCTTG
>KF932108_PI_31
CAAGGTTGAGGTTAATGATCCGAATGCAACTGGGTCATCCTGGAGCAGTGTTCTTAAAAAGAGATTGATTCTATAATGTG
GTGGCTACAACGCATGCCTTAATAATAATTTTTTTTGCTGTGATACCTATCTTAATTGGAGCTTTCGGTAATTGGTTGAT
TCCTCTGCTAGTAGGAGGTAAAGATATAATTTACCCGCGAATAAATAACTTAAGTTATTGACTATCTCCTAATGCACTAT
ATTTACTAATACTGTCCTTTAGAACGGATAAAGGAGTTGGTGCTGGATGAACTATTTACCCCCCTTTATCTGTGTACCCC
TATCATAGGGGCCCTAGGATAGATGTTCTTATTGTGTCACTACATCTAGCCGGGCTCAGCTCTCTAGTGGGGGCTATTAA
CTTTGCTAGGACCAATAAAAATATGCCAGTGTTAGAAATGAAAGGAGAACGAGCGGAGCTTTATGTTTTAAGGATTAGAG
TTACTGCAGTTCTTTTAATTATTTCAATTCCGGTTCTAGGAGGGGGTATCACAATAATCTTG
>KF932109_PI_32
CAAGGTTGAGGTTAATGATCCGAATGCAACTGGGTCATCCTGGAGCAGTGTTCTTAAAAAGAGATTGATTCTATAATGTG
GTGGTTACAACGCATGCCTTAATAATAATTTTTTTTGCTGTGATACCTATCTTAATTGGAGCTTTCGGTAATTGGTTGAT
TCCTCTGCTAGTAGGAGGTAAAGATATAATTTACCCGCGAATAAATAACTTAAGTTATTGACTATCTCCTAATGCACTAT
ATTTGCTAATACTGTCTTTTAGAACGGATAAAGGAGTTGGTGCTGGATGAACTATTTACCCCCCTTTATCTGTGTACCCC
TATCATAGGGGCCCTAGGATAGATGTTCTTATTGTGTCACTACATCTAGCTGGGCTCAGCTCTCTAGTGGGGGCTATTAA
CTTTGCTAGGACCAATAAAAATATGCCAGTGTTAGAAATGAAAGGAGAACGAGCGGAGCTTTATGTTTTAAGGATTAGAG
TTACTGCAGTTCTTTTAATTATTTCAATTCCGGTTTTAGGAGGGGGTATCACAATAATCTTG
>KF932110_PI_33
CAAGGTTGAGGTTAATGATCCGAATGCAACTGGGTCATCCTGGAGCAGTGTTCTTAAAAAGAGATTGATTCTATAATGTG
GTGGTTACAACGCATGCCTTAATAATAATTTTTTTTGCTGTGATACCTATCTTAATTGGAGCTTTCGGTAATTGGTTGAT
TCCTCTGCTAGTAGGAGGTAAAGATATAATTTACCCGCGAATAAATAACTTAAGTTATTGACTATCTCCTAATGCACTAT
ATTTACTAATACTGTCCTTTAGAACGGATAAAGGAGTTGGTGCTGGATGAACTATTTACCCCCCTTTATCTGTGTACCCC
TATCATAGGGGCCCTAGGATAGATGTTCTTATTGTGTCACTACATCTAGCTGGGCTCAGCTCTCTAGTGGGGGCTATTAA
CTTTGCTAGGACCAATAAAAATATGCCAGTGTTAGAAATGAAAGGAGAACGAGCGGAGCTTTATGTTTTAAGGATTAGAG
TTACTGCAGTTCTTTTAATTATTTCAATTCCGGTTCTAGGAGGGGGTATCACAATAATCTTG
>KF932111_PI_34
CAAGGTTGAGGTTAATGATCCGAATGCAACTGGGTCATCCTGGAGCAGTGTTCTTAAAAAGAGATTGATTCTATAATGTG
GTGGTTACAACGCATGCCTTAATAATAATTTTTTTTGCTGTGATACCTATCTTAATTGGAGCTTTCGGTAATTGGTTGAT
TCCTCTGCTAGTAGGAGGTAAAGATATAATTTACCCGCGAATAAATAACTTAAGTTATTGACTATCTCCTAATGCACTAT
ATTTACTAATACTGTCCTTTAGAACGGATAAAGGAGTTGGTGCTGGATGAACTATTTACCCCCCTTTATCTGTGTACCCC
TATCATAGGGGCCCTAGGATAGATGTTCTTATTGTGTCACTACATCTAGCTGGGCTCAGCTCTCTAGTGGGGGCTATTAA
CTTTGCTAGGACCAATAAAAATATGCCAGTGTTAGAAATGAAAGGAGAACGAGCGGAGCTTTATGTTTTAAGGATTAGAG
TTACTGCAGTTCTTTTAATTATTTCAATTCCGGTTTTAGGAGGGGGTATCACAATAATCTTG
>KF932112_PI_35
CAAGGTTGAGGTTAATGATCCGAATGCAACTGGGTCATCCTGGAGCAGTGTTCTTAAAAAGAGATTGATTCTATAATGTG
GTGGTTACAACGCATGCCTTAATAATAATTTTTTTTGCTGTGATACCTATCTTAATTGGAGCTTTCGGTAATTGGTTGAT
TCCTCTGCTAGTAGGAGGTAAAGATATAATTTACCCGCGAATAAATAACTTAAGTTATTGACTATCTCCTAATGCACTAT
ATTTACTAATACTGTCCTTTAGAACGGATAAAGGAGTTGGTGCTGGATGAACTATTTACCCCCCTTTATCTGTGTACCCG
TATCATAGGGGCCCTAGGATAGATGTTCTTATTGTGTCACTACATCTAGCTGGGCTCAGCTCTCTAGTGGGGGCTATTAA
CTTTGCTAGGACCAATAAAAATATGCCAGTGTTAGAAATGAAAGGAGAACGAGCGGAGCTTTATGTTTTAAGGATTAGAG
TTACTGCAGTTCTTTTAATTATTTCAATTCCGGTTCTAGGAGGGGGTATTACAATAATCTTG
>KF932113_PI_36
CAAGGTTGAGGTTAATGATCCGAATGCAACTGGGTCATCCTGGAGCAGTGTTCTTAAAAAGAGATTGATTCTATAATGTG
GTGGTTACAACGCATGCCTTAATAATAATTTTTTTTGCTGTGATACCTATCTTAATTGGAGCTTTCGGTAATTGGTTGAT
TCCTCTGCTAGTAGGAGGTAAAGATATAATTTACCCGCGAATAAATAACTTAAGTTATTGACTATCTCCTAATGCACTAT
ATTTACTAATACTGTCCTTTAGAACGGATAAAGGAGTTGGTGCTGGATGAACTATTTACCCCCCTTTATCTGTGTACCCC
TATCATAGGGGCCCTAGGATAGATGTTCTTATTGTGTCACTACATTTAGCTGGGCTCAGCTCTCTAGTGGGGGCTATTAA
CTTTGCTAGGACCAATAAAAATATGCCAGTGTTAGAAATGAAAGGAGAACGAGCGGAGCTTTATGTTTTAAGGATTAGAG
TTACTGCAGTTCTTTTAATTATTTCAATTCCGGTTCTAGGAGGGGGTATCACAATAATCTTG
>KF932114_PI_37
CAAGGTTGAGGTTAATGATCCGAATGCAACTGGGTCATCCTGGAGCAGTGTTCTTAAAAAGAGATTGATTCTATAATGTG
GTGGTTACAACGCATGCCTTAATAATAATTTTTTTTGCTGTGATACCTATCTTAATTGGAGCTTTCGGTAATTGGTTGAT
TCCTCTGCTAGTAGGAGGTAAAGATATAATTTACCCGCGAATAAATAACTTAAGTTATTGACTATCTCCTAATGCACTAT
ATTTGCTAATACTGTCCTTTAGAACGGATAAAGGAGTTGGTGCTGGATGAACTATTTACCCCCCTTTATCTGTGTACCCC
TATCATAGGGGCCCTAGGATAGATGTTCTTATTGTGTCACTACATCTAGCTGGGCTCAGTTCTCTAGTGGGGGCTATTAA
CTTTGCTAGGACCAATAAAAATATGCCAGTGTTAGAAATGAAAGGAGAACGAGCGGAGCTTTATGTTTTAAGGATTAGAG
TTACTGCAGTTCTTTTAATTATTTCAATTCCGGTTTTAGGAGGGGGTATCACAATAATCTTG
>KF932115_PI_39
CAAGGTTGAGGTTAATGATCCGAATGCAACTGGGTCATCCTGGAGCAGTGTTCTTAAAAAGAGATTGATTCTATAATGTG
GTGGTTACAACGCATGCCTTAATAATAATTTTTTTTGCTGTGATACCTATCTTAATTGGAGCTTTCGGTAATTGGCTGAT
TCCTCTGCTAGTAGGAGGTAAAGATATAATTTACCCGCGAATAAATAACTTAAGTTATTGACTATCTCCTAATGCACTAT
ATTTACTAATACTGTCCTTTAGAACGGATAAAGGAGTTGGTGCTGGATGAACTATTTACCCCCCTTTATCTGTGTACCCC
TATCATAGGGGCCCTAGGATAGATGTTCTTATTGTGTCACTACATCTAGCTGGGCTCAGCTCTCTAGTGGGGGCTATTAA
CTTTGCTAGGACCAATAAAAATATGCCAGTGTTAGAAATGAAAGGAGAACGAGCGGAGCTTTATGTTTTAAGTATTAGAG
TTACTGCAGTTCTTTTAATTATTTCAATTCCGGTTTTAGGAGGGGGTATCACAATAATCTTG
>KF932116_PI_40
CAAGGTTGAGGTTAATGATCCGAATGCAACTGGGTCATCCTGGAGCAGTGTTCTTAAAAAGAGATTGATTCTATAATGTG
GTGGTTACAACGCATGCCTTAATAATAATTTTTTTTGCTGTGATACCTATCTTAATTGGAGCTTTCGGTAATTGGTTGAT
TCCTCTGCTAGTAGGAGGTAAAGATATAATTTACCCGCGAATAAATAACTTAAGTTATTGACTATCTCCTAATGCACTAT
ATTTACTAATACTGTCCTTTAGAACGGATAAAGGAGTTGGTGCTGGATGAACTATTTACCCCCCTTTATCTGTGTACCCC
TATCATAGGGGCCCTAGGATAGATGTTCTTATTGTGTCACTACATCTAGCTGGGCTCAGCTCTCTAGTGGGGGCTATTAA
CTTTGCTAGGACCAATAAAAATATGCCAGTGTTAGAAATGAAAGGAGAACGAGCGGAGCTTTATGTTTTAAGGATTAGAG
TTACTGCAGTTCTTTTAATTATTTCAATTCCGGTTCTAGGAGGGGGTATCACAATAATCTTG
>KF932117_PI_41
CAAGGTTGAGGTTAATGATCCGAATGCAACTGGGTCATCCTGGAGCAGTGTTCTTAAAAAGAGATTGATTCTATAATGTG
GTGGTTACAACGCATGCCTTAATAATAATTTTTTTTGCTGTGATACCTATCTTAATTGGAGCTTTCGGTAATTGGTTGAT
TCCTCTGCTAGTAGGAGGTAAAGATATAATTTACCCGCGAATAAATAACTTAAGTTATTGACTATCTCCTAATGCACTAT
ATTTACTAATACTGTCCTTTAGAACGGATAAAGGAGTTGGTGCTGGATGAACTATTTACCCCCCTTTATCTGTGTACCCG
TATCATAGGGGCCCTAGGATAGATGTTCTTATTGTGTCACTACATCTAGCTGGGCTCAGCTCTCTAGTGGGGGCTATTAA
CTTTGCTAGGACCAATAAAAATATGCCAGTGTTAGAAATGAAAGGAGAACGAGCGGAGCTTTATGTTTTAAGGATTAGAG
TTACTGCAGTTCTTTTAATTATTTCAATTCCGGTTCTAGGAGGGGGTATCACAATAATCTTG
>KF932118_PI_42
CAAGGTTGAGGTTAATGATCCGAATGCAACTGGGTCACCCTGGAGCAGTGTTCTTAAAAAGAGATTGATTCTATAATGTG
GTGGTTACAACGCATGCCTTAATAATAATTTTTTTTGCTGTGATACCTATCTTAATTGGAGCTTTCGGTAATTGGTTGAT
TCCTCTGCTAGTAGGAGGTAAAGATATAATTTACCCGCGAATAAATAACTTAAGTTATTGACTATCTCCTAATGCACTAT
ATTTACTAATACTGTCCTTTAGAACGGATAAAGGAGTTGGTGCTGGATGAACTATTTACCCCCCTTTATCTGTGTACCCC
TATCATAGGGGCCCTAGGATAGATGTTCTTATTGTGTCACTACATCTAGCTGGGCTCAGGTCTCTAGTGGGGGCTATTAA
CTTTGCTAGGACCAATAAAAATATGCCAGTGTTAGAAATGAAAGGAGAACGAGCGGAGCTTTATGTTTTAAGGATTAGAG
TTACTGCAGTTCTTTTAATTATTTCAATTCCGGTTCTAGGAGGGGGTATCACAATAATCTTG
>KF932119_PI_43
CAAGGTTGAGGTTAATGATCCGAATGCAACTGGGTCATCCTGGAGCAGTGTTCTTAAAAAGAGATTGATTCTATAATGTG
GTGGCTACAACGCATGCCTTAATAATAATTTTTTTTGCTGTGATACCTATCTTAATTGGAGCTTTCGGTAATTGGTTGAT
TCCTCTGCTAGTAGGAGGTAAAGATATAATTTACCCGCGAATAAATAACTTAAGTTATTGACTATCTCCTAATGCACTAT
ATTTACTAATACTGTCCTTTAGAACGGATAAAGGAGTTGGTGCTGGATGAACTATTTACCCCCCTTTATCTGTGTACCCG
TATCATAGGGGCCCTAGGATAGATGTTCTTATTGTGTCACTACATCTAGCTGGGCTCAGCTCTCTAGTGGGGGCTATTAA
CTTTGCTAGGACCAATAAAAATATGCCAGTGTTAGAAATGAAAGGAGAACGAGCGGAGCTTTATGTTTTAAGGATTAGAG
TTACTGCAGTTCTTTTAATTATTTCAATTCCGGTTCTAGGAGGGGGTATCACAATAATCTTG
>KF932120_PI_46
CAAGGTTGAGGTTAATGATCCGAATGCAACTGGGTCATCCTGGAGCAGTGTTCTTAAAAAGAGACTGATTCTATAATGTG
GTGGTTACAACGCATGCCTTAATAATAATTTTTTTTGCTGTGATACCTATCTTAATTGGGGCTTTCGGTAATTGGCTGAT
TCCTCTGCTAGTAGGAGGTAAAGATATAATTTACCCGCGAATAAATAACTTAAGTTATTGACTATCTCCTAATGCACTAT
ATTTACTAATACTGTCCTTTAGAACGGATAAAGGAGTTGGTGCTGGATGAACTATTTACCCCCCTTTATCTGTGTACCCC
TATCATAGGGGCCCTAGGATAGATGTTCTTATTGTGTCACTACATCTAGCTGGGCTCAGCTCTCTAGTGGGGGCTATTAA
CTTTGCTAGGACCAATAAAAATATGCCAGTGTTAGAAATGAAAGGAGAACGAGCGGAGCTTTATGTTTTAAGTATTAGAG
TTACTGCAGTTCTTTTAATTATTTCAATTCCGGTTTTAGGAGGGGGTATCACAATAATCTTG
>KF932121_PI_47
CAAGGTTGAGGTTAATGATCCGAATGCAACTGGGTCATCCTGGAGCAGTGTTCTTAAAAAGAGATTGATTCTATAATGTG
GTGGTTACAACGCATGCCTTAATAATAATTTTTTTTGCTGTGATACCTATCTTAATTGGAGCTTTCGGTAATTGGTTGAT
TCCTCTGCTAGTAGGAGGTAAAGATATAATTTACCCGCGAATAAATAACTTAAGTTATTGACTATCTCCTAATGCACTAT
ATTTGCTAATACTGTCCTTTAGAACGGATAAAGGAGTTGGTGCTGGATGAACTATTTACCCCCCTTTATCTGTGTACCCC
TATCATAGGGGCCCTAGGATAGATGTTCTTATTGTGTCACTACATCTAGCTGGGCTCAGCTCTCTAGTGGGGGCTATTTA
CTTTGCTAGGACCAATAAAAATATGCCAGTGTTAGAAATGAAAGGAGAACGAGCGGAGCTTTATGTTTTAAGGATTAGAG
TTACTGCAGTTCTTTTAATTATTTCAATTCCGGTTTTAGGAGGGGGTATCACAATAATCTTG
>KF932122_PI_49
CAAGGTTGAGGTTAATGATCCGAATGCAACTGGGTCATCCTGGAGCAGTGTTCTTAAAAAGAGATTGATTCTATAATGTG
GTGGTTACAACGCATGCCTTAATAATAATTTTTTTTGCTGTGATACCTATCTTAATTGGAGCTTTCGGTAATTGGTTGAT
TCCTCTGCTAGTAGGAGGTAAAGATATAATTTACCCGCGAATAAATAACTTAAGTTATTGACTATCTCCTAATGCACTAT
ATTTACTAATACTGTCCTTTAGAACGGATAAAGGAGTTGGTGCTGGATGAACTATTTACCCCCCTTTATCTGTGTACCCG
TATCATAGGGGCCCTAGGATAGATGTTCTTATTGTGTCACTACATCTAGCTGGGCTCAGCTCTCTAGTGGGGGCTATTAA
CTTTGCTAGGACCAATAAAAATATGCCAGTGTTAGAAATGAAAGGAGAACGAGCGGAGCTTTATGTTTTAAGGATTAGAG
TTACTGCAGTTCTTTTAATTATTTCAATTCCGGTTCTAGGAGGGGGTATCACAATAATCTTG
>KF932123_PI_50
CAAGGTTGAGGTTAATGATCCGAATGCAACTGGGTCATCCTGGAGCAGTGTTCTTAAAAAGAGATTGATTCTATAATGTG
GTGGTTACAACGCATGCCTTAATAATAATTTTTTTTGCTGTGATACCTATCTTAATTGGAGCTTTCGGTAATTGGTTGAT
TCCTCTGCTAGTAGGAGGTAAAGATATAATTTACCCGCGAATAAATAACTTAAGTTATTGACTATCTCCTAATGCACTAT
ATTTACTAATACTGTCCTTTAGAACGGATAAAGGAGTTGGTGCTGGATGAACTATTTACCCCCCTTTATCTGTGTACCCC
TATCATAGGGGCCCTAGGATAGATGTTCTTATTGTGTCACTACATCTAGCTGGGCTCAGCTCTCTAGTGGGGGCTATTAA
CTTTGCTAGGACCAATAAAAATATGCCAGTGTTAGAAATGAAAGGAGAACGAGCGGAGCTTTATGTTTTAAGGATTAGAG
TTACTGCAGTTCTTTTAATTATTTCAATTCCGGTTCTAGGAGGGGGTATCACTATAATCTTG
>KF932124_Sd_01
CAAGGTTGAGGTTAATGATCCGAATGCAACTGGGTCATCCTGGAGCAGTGTTCTTAAAAAGAGATTGATTCTATAATGTG
GTGGTTACAACGCATGCCTTAATAATAATTTTTTTTGCTGTGATACCTATCTTAATTGGAGCTTTCGGTAATTGGTTGAT
TCCTCTGCTAGTAGGAGGTAAAGATATAATTTACCCGCGAATAAATAACTTAAGTTATTGACTATCTCCTAATGCACTAT
ATTTGCTAATACTGTCCTTTAGAACGGATAAAGGAGTTGGTGCTGGATGAACTATTTACCCCCCTTTATCTGTGTACCCC
TATCATAGGGGCCCTAGGATAGATGTTCTTATTGTGTCACTACATCTAGCTGGGCTCAGCTCTCTAGTGGGGGCTATTAA
TTTTGCTAGGACCAATAAAAATATGCCAGTGTTAGAAATGAAAGGAGAACGAGTGGAGCTCTATGTTTTAAGGATTAGAG
TTACTTCAGTTCTTTTAATTATTTCAATTCCGGTTCTAGGAGGGGGTATCACAATAATCTTG
>KF932125_Sd_03
CAAGGTTGAGGTTAATGATCCGAATGCAACTGGGTCATCCTGGGGCAGTGTTCTTAAAAAGAGATTGATTCTATAATGTG
GTGGTTACAACGCATGCCTTAATAATAATTTTTTTTGCTGTGATACCTATCTTAATTGGAGCTTTCGGTAATTGGCTGAT
TCCTCTGCTAGTAGGAGGTAAAGATATAATTTACCCGCGAATAAATAACTTAAGTTATTGACTATCTCCTAATGCACTAT
ATTTACTAATACTGTCCTTTAGAACGGATAAAGGAGTTGGTGCTGGATGAACTATTTACCCCCCTTTATCTGTGTACCCC
TATCATAGGGGCCCTAGGATAGATGTTCTTATTGTGTCACTACATCTAGCTGGGCTCAGCTCTCTAGTGGGGGCTATTAA
CTTTGCTAGGACCAATAAAAATATGCCAGTGTTAGAAATGAAAGGAGAACGAGCGGAGCTTTATGTTTTAAGGATTAGAG
TTACTGCAGTTCTTTTAATTATTTCAATTCCGGTTCTAGGAGGGGGTATCACAATAATCTTG
>KF932126_Sd_04
CAAGGTTGAGGTTAATGATCCGAATGCAACTGGGGCATCCTGGAGCAGTGTTCTTAAAAAGAGATTGATTCTATAATGTG
GTGGTTACAACGCATGCCTTAATAATAATTTTTTTTGCTGTGATACCTATCTTAATTGGAGCTTTCGGTAATTGGTTGAT
TCCTCTGCTAGTAGGAGGTAAAGATATAATTTACCCGCGAATAAACAACTTAAGTTATTGACTATCTCCTAATGCACTAT
ATTTACTAATACTGTCCTTTAGAACGGATAAAGGAGTTGGTGCTGGATGAACTATTTACCCCCCTTTATCTGTGTACCCC
TATCATAGGGGCCCTAGGATGGATGTTCTTATTGTGTCACTACATCTAGCTGGGCTCAGCTCTCTAGTGGGGGCTATTAA
CTTTGCTAGGACCAATAAAAATATGCCAGTGTTAGAAATGAAAGGAGAACGAGCGGAGCTTTATGTTTTAAGGATTAGAG
TTACTGCAGTTCTTTTAATTATTTCAATTCCGGTTCTAGGAGGGGGTATCACAATAATCTTG
>KF932127_Sd_05
CAAGGTTGAGGTTAATGATTCGAATGCAACTGGGTCATCCTGGAGCAGTGTTCTTAAAAAGAGATTGATTCTATAATGTG
GTGGTTACAACGCATGCCTTAATAATAATTTTTTTTGCTGTGATACCTATCTTAATTGGAGCTTTCGGTAATTGGTTGAT
TCCTCTGCTAGTAGGAGGTAAAGATATAATTTACCCGCGAATAAATAACTTAAGTTATTGACTATCTCCTAATGCACTAT
ATTTACTAATACTGTCCTTTAGAACGGATAAAGGAGTTGGTGCTGGATGAACTATTTACCCCCCTTTATCTGTGTACCCC
TATCATAGGGGCCCTAGGATAGATGTTCTTATTGTGTCACTACATCTAGCTGGGCTCAGCTCTCTAGTGGGGGCTATTAA
CTTTGCTAGGACCAATAAAAATATGCCAGTGTTAGAAATGAAAGGAGAACGAGCGGAGCTTTATGTTTTAAGGATTAGAG
TTACTGCAGTTCTTTTAATTATTTCAATTCCGGTTCTAGGAGGGGGTATCACAATAATCTTG
>KF932128_Sd_06
CAAGGTTGAGGTTAATGATCCGAATGCAACTGGGTCATCCTGGAGCAGTGTTCTTAAAAAGAGATTGATTCTATAATGTG
GTGGTTACAACGCATGCCTTAATAATAATTTTTTTTGCTGTGATACCTATCTTAATTGGAGCTTTCGGTAATTGGTTGAT
TCCTCTGCTAGTAGGAGGTAAAGATATAATTTACCCGCGAATAAATAACTTAAGTTATTGACTATCTCCTAATGCACTAT
ATTTACTAATACTGTCCTTTAGAACGGATAAAGGAGTTGGTGCTGGATGAACTATTTACCCCCCTTTATCTGTGTACCCC
TATCATAGGGGCCCTAGGATAGATGTTCTTATTGTGTCACTACATCTAGCTGGGCTCAGCTCTCTAGTGGGGGCTATTAA
CTTTGCTAGGACCAATAAAAATATGCCAGTGTTAGAAATGAAAGGAGAACGAGCGGAGCTTTATGTTTTAAGGATTAGAG
TTACTGCAGTTCTTTTAATTATTTCAATTCCGGTTCTAGGAGGGGGTATCACAATAATCTTG
>KF932129_Sd_07
CAAGGTTGAGGTTAATGATCCGAATGCAACTGGGTCATCCTGGAGCAGTGTTCTTAAAAAGAGATTGATTCTATAATGTG
GTGGTTACAACGCATGCCTTAATAATAATTTTTTTTGCTGTGATACCTATCTTAATTGGAGCTTTCGGTAATTGGCTGAT
TCCTCTGCTAGTAGGAGGTAAAGATATAATTTACCCGCGAATAAATAACTTAAGTTATTGACTATCTCCTAATGCACTAT
ATTTACTAATACTGTCCTTTAGAACGGACAAAGGAGTTGGTGCTGGATGAACTATTTACCCCCCTTTATCTGTGTACCCC
TATCATAGGGGCCCTAGGATAGATGTTCTTATTGTATCACTACATCTAGCTGGGCTCAGCTCTCTAGTGGGGGCTATTAA
CTTTGCTAGGACCAATAAAAATATGCCAGTGTTAGAAATGAAAGGAGAACGAGCGGAGCTTTATGTTTTAAGTATTAGAG
TTACTGCAGTTCTTTTAATTATTTCAATTCCAGTTTTAGGAGGGGGTATCACAATAATCTTG
>KF932130_Sd_08
CAAGGTTGAGGTTAATGATCCGAATGCAACTGGGTCATCCTGGAGCAGTGTTCTTAAAAAGAGATTGATTCTATAATGTG
GTGGTTACAACGCATGCCTTAATAATAATTTTTTTTGCTGTGATACCTATCTTAATTGGAGCTTTCGGTAATTGGCTGAT
TCCTCTGCTAGTAGGAGGTAAAGATATAATTTACCCGCGAATAAATAACTTAAGTTATTGACTATCTCCTAATGCACTAT
ATTTACTAATACTGTCCTTTAGAACGGATAAAGGAGTTGGTGCTGGATGAACTATTTACCCCCCTTTATCTGTGTACCCC
TATCATAGGGGCCCTAGGATAGATGTTCTTATTGTGTCACTACATCTAGCTGGGCTCAGCTCTCTAGTGGGGGCTATTAA
CTTTGCTAGGACCAATAAAAATATGCCAGTGTTAGAAATGAAAGGAGAACGAGCGGAGCTTTATGTTTTAAGTATTAGAG
TTACTGCAGTTCTTTTAATTATTTCAATTCCGGTTTTAGGAGGGGGTATCACAATAATCTTG
>KF932131_Sd_09
CAAGGTTGAGGTTAATGATCCGAATGCAACTGGGTCATCCTGGAGCAGTGTTCTTAAAAAGAGATTGATTCTATAATGTG
GTGGTTACAACGCATGCCTTAATAATAATTTTTTTTGCTGTGATACCTATCTTAATTGGAGCTTTCGGTAATTGGTTGAT
TCCTCTGCTAGTAGGAGGTAAAGATATAATTTACCCGCGAATAAATAACTTAAGTTATTGACTATCTCCTAATGCACTAT
ATTTACTAATACTGTCCTTTAGAACGGATAAAGGAGTTGGTGCTGGATGAACTATTTACCCCCCTTTATCTGTGTACCCC
TATCATAGGGGCCCTAGGATAGATGTTCTTATTGTGTCACTACATCTAGCTGGGCTCAGCTCTCTAGTGGGGGCTATTAA
CTTTGCTAGGACCAATAAAAATATGCCAGTGTTAGAAATGAAAGGAGAACGAGCGGAGCTTTATGTTTTAAGGATTAGAG
TTACTGCAGTTCTTTTAATTATTTCAATTCCGGTTCTAGGAGGGGGTATCACAATAATCTTG
>KF932132_Sd_10
CAAGGTTGAGGTTAATGATCCGAATGCAACTGGGTCATCCTGGAGCAGTGTTCTTAAAAAGAGATTGATTCTATAATGTG
GTGGTTACAACGCATGCCTTAATAATAATTTTTTTTGCTGTGATACCTATCTTAATTGGAGCTTTCGGTAATTGGTTGAT
TCCTCTGCTAGTAGGAGGTAAAGATATAATTTACCCGCGAATAAATAACTTAAGTTATTGACTATCTCCTAATGCACTAT
ATTTACTAATACTGTCCTTTAGAACGGATAAAGGAGTTGGTGCTGGATGAACTATTTACCCCCCTTTATCTGTGTACCCC
TATCATAGGGGCCCTAGGATAGATGTTCTTATTGTGTCACTACATCTAGCTGGGCTCAGCTCTCTAGTGGGGGCTATTAA
CTTTGCTAGGACTAATAAAAATATGCCAGTGTTAGAAATGAAAGGAGAACGAGCGGAGCTTTATGTTTTAAGGATTAGAG
TTACTGCAGTTCTTTTAATTATTTCAATTCCGGTTCTAGGTGGGGGTATCACAATAATCTTG
>KF932133_Sd_11
CAAGGTTGAGGTTAATGATCCGAATGCAACTGGGTCATCCTGGAGCAGTGTTCTTAAAAAGAGATTGATTCTATAATGTG
GTGGTTACAACGCATGCCTTAATAATAATTTTTTTTGCTGTGATACCTATCTTAATTGGAGCTTTCGGTAATTGGTTGAT
TCCTCTGCTAGTAGGAGGTAAAGATATAATTTACCCGCGAATAAATAACTTAAGTTATTGACTATCTCCTAATGCACTAT
ATTTACTAATACTGTCCTTTAGAACGGATAAAGGAGTTGGTGCTGGATGAACTATTTACCCCCCTTTATCTGTGTACCCC
TATCATAGGGGCCCTAGGATAGATGTTCTTATTGTGTCACTACATCTAGCTGGGCTCAGCTCTCTAGTGGGGGCTATTAA
CTTTGCTAGGACCAATAAAAATATGCCAGTGTTAGAAATGAAAGGAGAACGAGCGGAGCTTTATGTTTTAAGGATTAGAG
TTACTGCAGTTCTTTTAATTATTTCAATTCCGGTTCTAGGAGGGGGTATCACAATAATCTTG
>KF932134_Sd_12
CAAGGTTGAGGTTAATGATCCGAATGCAACTGGGGCATCCTGGAGCAGTGTTCTTAAAAAGAGATTGATTCTATAATGTG
GTGGTTACAACGCATGCCTTAATAATAATTTTTTTTGCTGTGATACCTATCTTAATTGGAGCTTTCGGTAATTGGTTGAT
TCCTCTGCTAGTAGGAGGTAAAGATATAATTTACCCGCGAATAAACAACTTAAGTTATTGACTATCTCCTAATGCACTAT
ATTTACTAATACTGTCCTTTAGAACGGATAAAGGAGTTGGTGCTGGATGAACTATTTACCCCCCTTTATCTGTGTACCCC
TATCATAGGGGCCCTAGGATGGATGTTCTTATTGTGTCACTACATCTAGCTGGGCTCAGCTCTCTAGTGGGGGCTATTAA
CTTTGCTAGGACCAATAAAAATATGCCAGTGTTAGAAATGAAAGGAGAACGAGCGGAGCTTTATGTTTTAAGGATTAGAG
TTACTGCAGTTCTTTTAATTATTTCAATTCCGGTTCTAGGAGGGGGCATCACAATAATCTTG
>KF932135_Sd_14
CAAGGTTGAGGTTAATGATCCGAATGCAACTGGGTCATCCTGGAGCAGTGTTCTTAAAAAGAGATTGATTCTATAATGTG
GTGGTTACAACGCATGCCTTAATAATAATTTTTTTTGCTGTGATACCTATCTTAATTGGAGCTTTCGGTAATTGGTTGAT
TCCTCTGCTAGTAGGAGGTAAAGATATAATTTACCCGCGAATAAATAACTTAAGTTATTGACTATCTCCTAATGCACTAT
ATTTACTAATACTGTCCTTTAGAACGGATAAAGGAGTTGGTGCTGGATGAACTATTTACCCCCCTTTATCTGTGTACCCC
TATCATAGGGGCCCTAGGATAGATGTTCTTATTGTGTCACTACATCTAGCTGGGCTCAGCTCTCTAGTGGGGGCTATTAA
CTTTGCTAGGACCAATAAAAATATGCCAGTGTTAGAAATGAAAGGAGAACGAGCGGAGCTTTATGTTTTAAGGATTAGAG
TTACTGCAGTTCTTTTAATTATTTCAATTCCGGTTCTAGGAGGGGGTATCACAATAATCTTG
>KF932136_Sd_15
CAAGGTTGAGGTTAATGATCCGAATGCAACTGGGTCATCCTGGAGCAGTGTTCTTAAAAAGAGATTGATTCTATAATGTG
GTGGTTACAACGCATGCCTTAATAATAATTTTTTTTGCTGTGATACCTATCTTAATTGGAGCTTTCGGTAATTGGTTGAT
TCCTCTGCTAGTAGGAGGTAAAGATATAATTTACCCGCGAATAAATAACTTAAGTTATTGACTATCTCCTAATGCACTAT
ATTTACTAATACTGTCCTTTAGAACGGATAAAGGAGTTGGTGCTGGATGAACTATTTACCCCCCTTTATCTGTGTACCCC
TATCATAGGGGCCCTAGGATAGATGTTCTTATTGTGTCACTACATCTAGCTGGGCTCAGCTCTCTAGTGGGGGCTATTAA
CTTTGCTAGGACCAATAAAAATATGCCAGTGTTAGAAATGAAAGGAGAACGAGCGGAGCTTTATGTTTTAAGGATTAGAG
TTACTGCAGTTCTTTTAATTATTTCAATTCCGGTTCTAGGAGGGGGTATCACAATAATCTTG
>KF932137_Sd_16
CAAGGTTGAGGTTAATGATCCGAATGCAACTGGGGCATCCTGGAGCAGTGTTCTTAAAAAGAGATTGATTCTATAATGTG
GTGGTTACAACGCATGCCTTAATAATAATTTTTTTTGCTGTGATACCTATCTTAATTGGAGCTTTTGGTAATTGGTTGAT
TCCTCTGCTAGTAGGAGGTAAAGATATAATTTACCCGCGAATAAACAACTTAAGTTATTGACTATCTCCTAATGCACTAT
ATTTACTAATACTGTCCTTTAGAACGGATAAAGGAGTTGGTGCTGGATGAACTATTTACCCCCCTTTATCTGTGTACCCC
TATCATAGGGGCCCTAGGATGGATGTTCTTATTGTGTCACTACATCTAGCTGGGCTCAGCTCTCTAGTGGGGGCTATTAA
CTTTGCTAGGACCAATAAAAATATGCCAGTGTTAGAAATGAAAGGAGAACGAGCGGAGCTTTATGTTTTAAGGATTAGAG
TTACTGCAGTTCTTTTAATTATTTCAATTCCGGTTCTAGGAGGGGGCATCACAATAATCTTG
>KF932138_Sd_18
CAAGGTTGAGGTTAATGATCCGAATGCAACTGGGTCATCCTGGAGCAGTGTTCTTAAAAAGAGATTGATTCTATAATGTG
GTGGTTACAACGCATGCCTTAATAATAATTTTTTTTGCTGTGATACCTATCTTAATTGGAGCTTTCGGTAATTGGTTGAT
TCCTCTGCTAGTAGGAGGTAAAGATATAATTTACCCGCGAATAAATAACTTAAGTTATTGACTATCTCCTAATGCACTAT
ATTTGCTAATACTGTCCTTTAGAACGGATAAAGGAGTTGGTGCTGGATGAACTATTTACCCCCCTTTATCTGTGTACCCC
TATCATAGGGGCCCTAGGATAGATGTTCTTATTGTGTCACTACATCTAGCTGGGCTCAGCTCTCTAGTGGGGGCTATTAA
CTTTGCTAGGACCAATAAAAATATGCCAGTGTTAGAAATGAAAGGAGAACGAGCGGAGCTTTATGTTTTAAGGATTAGAG
TTACTGCAGTTCTTTTAATTATTTCAATTCCGGTTTTAGGAGGGGGTATCACAATAATCTTG
>KF932139_Sd_19
CAAGGTTGAGGTTAATGATCCGAATGCAACTGGGCCATCCTGGAGCAGTGTTCTTAAAAAGAGATTGATTCTATAATGTG
GTGGTTACAACGCATGCCTTAATAATAATTTTTTTTGCTGTGATACCTATCTTAATTGGAGCTTTCGGTAATTGGTTGAT
TCCTCTGTTAGTAGGAGGTAAAGATATAATTTACCCGCGAATAAATAACTTAAGTTATTGACTATCTCCTAATGCACTAT
ATTTACTAATACTGTCCTTTAGAACGGATAAAGGAGTTGGTGCTGGATGAACTATTTACCCCCCTTTATCTGTGTACCCT
TATCATAGGGGCCCTAGGATAGATGTTCTTATTGTGTCACTACATCTAGCTGGGCTCAGCTCTCTAGTGGGGGCTATTAA
CTTTGCTAGGACCAATAAAAATATGCCAGTGTTAGAAATGAAAGGAGAACGAGCGGAGCTTTATGTTTTAAGGATTAGAG
TTACTGCAGTTCTTTTAATTATTTCAATTCCGGTTCTAGGTGGGGGTATCACAATAATCTTG
>KF932140_Sd_20
CAAGGTTGAGGTTAATGATCCGGATGCAACTGGGTCATCCTGGAGCAGTGTTCTTAAAAAGAGATTGATTCTATAATGTG
GTGGTTACAACGCATGCCTTAATAATAATTTTTTTTGCTGTGATACCTATCTTAATTGGAGCTTTCGGTAATTGGTTGAT
TCCTCTGCTAGTAGGAGGTAAAGATATAATTTACCCGCGAATAAATAACTTAAGTTATTGACTATCTCCTAATGCACTAT
ATTTACTAATACTGTCCTTTAGAACGGATAAAGGAGTTGGTGCTGGATGAACTATTTACCCCCCTTTATCTGTGTACCCC
TATCATAGGGGCCCTAGGATAGATGTTCTTATTGTGTCACTACATCTAGCTGGGCTCAGCTCTCTAGTGGGGGCTATTAA
CTTTGCTAGGACCAATAAAAATATGCCAGTGTTAGAAATGAAAGGAGAACGAGCGGAGCTTTATGTTTTAAGGATTAGAG
TTACTGCAGTTCTTTTAATTATTTCAATTCCGGTTCTAGGAGGGGGTATCACAATAATCTTG
>KF932141_Sd_21
CAAGGTTGAGGTTAATGATCCGAATGCAACTGGGTCATCCTGGAGCAGTGTTCTTAAAAAGAGATTGATTCTATAATGTG
GTGGTTACAACGCATGCCTTAATAATAATTTTTTTTGCTGTGATACCTATCTTAATTGGAGCTTTCGGTAATTGGTTGAT
TCCTCTGCTAGTAGGAGGTAAAGATATGATTTACCCGCGAATAAATAACTTAAGTTATTGACTATCTCCTAATGCACTAT
ATTTGCTAATACTGTCCTTTAGAACGGATAAAGGAGTTGGTGCTGGATGAACTATTTACCCCCCTTTATCTGTGTACCCC
TATCATAGGGGCCCTAGGATAGATGTTCTTATTGTGTCACTACATCTAGCTGGGCTCAGCTCTCTAGTGGGGGCTATTAA
TTTTGCTAGGACCAATAAAAATATGCCAGTGTTAGAAATGAAAGGAGAACGAGCGGAGCTTTATGTTTTAAGGATTAGAG
TTACTGCAGTTCTTTTAATTATTTCAATTCCGGTTTTAGGTGGGGGTCTTACAATAATCTTG
>KF932142_Sd_23
CAAGGTTGAGGTTAATGATCCGAATGCAACTGGGTCATCCTGGAGCAGTGTTCTTAAAAAGAGATTGATTCTATAATGTG
GTGGTTACAACGCATGCCTTAATAATAATTTTTTTTGCTGTGATACCTATCTTAATTGGAGCTTTCGGTAATTGGTTGAT
TCCTCTGCTAGTAGGAGGTAAAGATATAATTTACCCGCGAATAAATAACTTAAGTTATTGACTATCTCCTAATGCACTAT
ATTTACTAATACTGTCCTTTAGAACGGATAAAGGAGTTGGTGCTGGATGAACTATTTACCCCCCTTTATCTGTGTACCCC
TATCATAGGGGCCCTAGGATAGATGTTCTTATTGTGTCACTACATCTAGCTGGGCTCAGCTCTCTAGTGGGGGCTATTAA
CTTTGCTAGGACCAATAAAAATATGCCAGTGTTAGAAATGAAAGGAGAACGAGCGGAGCTTTATGTTTTAAGGATTAGAG
TTACTGCAGTTCTTTTAATTATTTCAATTCCGGTTCTAGGAGGGGGTATCACAATAATCTTG
>KF932143_Sd_24
CAAGGTTGAGGTTAATGATCCGAATGCAACTGGGTCATCCTGGAGCAGTGTTCTTAAAAAGAGATTGATTCTATAATGTG
GTGGTTACAACGCATGCCTTAATAATAATTTTTTTTGCTGTGATACCTATCTTAATTGGAGCTTTCGGTAATTGGTTGAT
TCCTCTGCTAGTAGGAGGTAAAGATATAATTTACCCGCGAATAAATAACTTAAGTTATTGACTATCTCCTAATGCACTAT
ATTTACTAATACTGTCCTTTAGAACGGATAAAGGAGTTGGTGCTGGATGAACTATTTACCCCCCTTTATCTGTGTACCCC
TATCATAGGGGCCCTAGGATAGATGTTCTTATTGTGTCACTACATCTAGCTGGGCTCAGCTCTCTAGTGGGGGCTATTAA
CTTTGCTAGGACCAATAAAAATATGCCAGTGTTAGAAATGAAAGGAGAACGAGCGGAGCTTTATGTTTTAAGGATTAGAG
TTACTGCAGTTCTTTTAATTATTTCAATTCCGGTTCTAGGAGGGGGTATCACAATAATCTTG
>KF932144_Sd_25
CAAGGTTGAGGTTAATGATCCGAATGCAACTGGGTCATCCTGGAGCAGTGTTCTTAAAAAGAGATTGATTCTATAATGTG
GTGGTTACAACGCATGCCTTAATAATAATTTTTTTTGCTGTGATACCTATCTTAATTGGAGCTTTCGGTAATTGGCTGAT
TCCTCTGCTAGTAGGAGGTAAAGATATAATTTACCCGCGAATAAATAACTTAAGTTATTGACTATCTCCTAATGCACTAT
ATTTACTAATACTGTCCTTTAGAACGGATAAAGGAGTTGGTGCTGGATGAACTATTTACCCCCCTTTATCTGTGTACCCC
TATCATAGGGGCCCTAGGATAGATGTTCTTATTGTGTCACTACATCTAGCTGGGCTCAGCTCTCTAGTGGGGGCTATTAA
CTTTGCTAGGACCAATAAAAATATGCCAGTGTTAGAAATGAAAGGAGAACGAGCGGAGCTTTATGTTTTAAGTATTAGAG
TTACTGCAGTTCTTTTAATTATTTCAATTCCGGTTTTAGGAGGGGGTATCACAATAATCTTG
>KF932145_Sd_26
CAAGGTTGAGGTTAATGATCCGAATGCAACTGGGTCATCCTGGAGCAGTGTTCTTAAAAAGAGATTGATTCTATAATGTG
GTGGTTACAACGCATGCCTTAATAATAATTTTTTTTGCTGTGATACCTATCTTAATTGGAGCTTTCGGTAATTGGTTGAT
TCCTCTGCTAGTAGGAGGTAAAGATATAATTTACCCGCGAATAAATAACTTAAGTTATTGACTATCTCCTAATGCACTAT
ATTTACTAATACTGTCCTTTAGAACGGATAAAGGAGTTGGTGCTGGATGAACTATTTACCCCCCTTTATCTGTGTACCCG
TATCATAGGGGCCCTAGGATAGATGTTCTTATTGTGTCACTACATCTAGCTGGGCTCAGCTCTCTAGTGGGGGCTATTAA
CTTTGCTAGGACCAATAAAAATATGCCAGTGTTAGAAATGAAAGGAGAACGAGCGGAGCTTTATGTTTTAAGGATTAGAG
TTACTGCAGTTCTTTTAATGATTTCAATTCCGGTTCTAGGAGGGGGTATCGCAATAATCTTG
>KF932146_Sd_27
CAAGGTTGAGGTTAATGATCCGAATGCAACTGGGTCATCCTGGAGCAGTGTTCTTAAAAAGAGATTGATTCTATAATGTG
GTGGTTACAACGCATGCCTTAATAATAATTTTTTTTGCTGTGATACCTATCTTAATTGGAGCTTTCGGTAATTGGTTGAT
TCCTCTGCTAGTAGGAGGTAAAGATATAATTTACCCGCGAATAAATAACTTAAGTTATTGACTATCTCCTAATGCATTAT
ATTTGCTAATACTGTCCTTTAGAACGGATAAAGGAGTTGGTGCTGGATGAACTATTTACCCCCCTTTATCTGTGTACCCC
TATCATAGGGGCCCTAGGATAGATGTTCTTATTGTGTCACTACATCTAGCTGGGCTCAGCTCTCTAGTGGGGGCTATTAA
CTTTGCTAGGACCAATAAAAATATGCCAGTGTTAGAAATAAAAGGAGAACGAGCGGAGCTTTATGTTTTAAGGATTAGAG
TTACTGCAGTTCTTTTAATTATTTCAATTCCGGTTTTAGGAGGGGGTATCACAATAATCTTG
>KF932147_Sd_28
CAAGGTTGAGGTTAATGATCCGAATGCAACTGGGTCATCCTGGAGCAGTGTTCTTAAAAAGAGATTGATTCTATAATGTG
GTGGTTACAACGCATGCCTTAATAATAATTTTTTTTGCTGTGATACCTATCTTAATTGGAGCTTTCGGTAATTGGTTGAT
TCCTCTGCTAGTAGGAGGTAAAGATATAATTTACCCGCGAATAAATAACTTAAGTTATTGACTATCTCCTAATGCACTAT
ATTTGCTAATACTGTCCTTTAGAACGGATAAAGGAGTTGGTGCTGGATGAACTATTTACCCCCCTTTATCTGTGTACCCC
TATCATAGGGGCCCTAGGATAGATGTTCTTATTGTGTCACTACATCTAGCTGGGCTCAGCTCTCTAGTGGGGGCTATTAA
CTTTGCTAGGACCAATAAAAATATGCCAGTGTTAGAAATGAAAGGAGAACGAGCGGAGCTTTATGTTTTAAGGATTAGAG
TTACTGCAGTTCTTTTAATTATTTCAATTCCGGTTTTAGGAGGGGGTATCACAATAATCTTG
>KF932148_Sd_29
CAAGGCTGAGGTTAATGATCCGAATGCAACTGGGTCATCCTGGAGCAGTGTTCTTAAAAAGAGATTGATTCTATAATGTG
GTGGTTACAACGCATGCCTTAATAATAATTTTTTTTGCTGTGATACCTATCTTAATTGGAGCTTTCGGTAATTGGTTGAT
TCCTCTGCTAGTAGGAGGTAAAGATATAATTTACCCGCGAATAAATAACTTAAGTTATTGACTATCTCCTAATGCACTAT
ATTTACTAATACTGTCCTTTAGAACGGATAAAGGAGTTGGTGCTGGATGAACTATTTACCCCCCTTTATCTGTGTACCCC
TATCATAGGGGCCCTAGGATAGATGTTCTTATTGTGTCACTACATCTAGCTGGGCTCAGCTCTCTAGTGGGGGCTATTAA
CTTTGCTAGGACCAATAAAAATATGCCAGTGTTAGAAATGAAAGGAGAACGAGCGGAGCTTTATGTTTTAAGGATTAGAG
TTACTGCAGTTCTTTTAATTATTTCAATTCCGGTTTTAGGAGGGGGTATCACAATAATCTTG
>KF932149_Sd_30
CAAGGTTGAGGTTAATGATCCGAATGCAACTGGGTCATCCTGGAGCAGTGTTCTTAAAAAGAGATTGATTCTATAATGTG
GTGGTTACAACGCATGCCTTAATAATAATTTTTTTTGCTGTGATACCTATCTTAATTGGAGCTTTCGGTAATTGGTTGAT
TCCTCTGCTAGTAGGAGGTAAAGATATAATTTACCCGCGAATAAATAACTTAAGTTATTGACTATCTCCTAATGCACTAT
ATTTACTAATACTGTCCTTTAGAACGGATAAAGGAGTTGGTGCTGGATGAACTATTTACCCCCCTTTATCTGTGTACCCG
TATCATAGGGGCCCTAGGATAGATGTTCTTATTGTGTCACTACATCTAGCTGGGCTCAGCTCTCTAGTGGGGGCTATTAA
CTTTGCTAGGACCAATAAAAATATGCCAGTGTTAGAAATGAAAGGAGAACGAGCGGAGCTTTATGTTTTAAGGATTAGAG
TTACTGCAGTTCTTTTAATTATTTCAATTCCGGTTCTAGGAGGGGGTATCACAATAATCTTG
>KF932150_Sd_31
CAAGGTTGAGGTTAATGATCCGAATGCAACTGGGTCATCCTGGAGCAGTGTTCTTAAAAAGAGATTGATTCTATAATGTG
GTGGTTACAACGCATGCCTTAATAATAATTTTTTTTGCTGTGATACCTATCTTAATTGGAGCTTTCGGTAATTGGCTGAT
TCCTCTGCTAGTAGGAGGTAAAGATATAATTTACCCGCGAATAAATAACTTAAGTTATTGACTATCTCCTAATGCACTAT
ATTTGCTAATACTGTCCTTTAGAACGGATAAAGGAGTTGGTGCTGGATGAACTATTTATCCCCCTTTATCTGTGTACCCC
TATCATAGGGGCCCTAGGATAGATGTTCTTATTGTGTCACTACATCTAGCTGGGCTCAGCTCTCTAGTGGGGGCTATTAA
CTTTGCTAGGACCAATAAAAATATGCCAGTGTTAGAAATGAAAGGAGAACGAGCGGAACTTTATGTTTTAAGGATTAGAG
TTACTGCAGTTCTTTTAATTATTTCAATTCCGGTTTTAGGAGGGGGTATCACAATAATCTTG
>KF932151_Sd_32
CAAGGTTGAGGTTAATGATCCGAATGCAACTGGGGCATCCTGGAGCAGTGTTCTTAAAAAGAGATTGATTCTATAATGTG
GTGGTTACAACGCATGCCTTAATAATAATTTTTTTTGCTGTGATACCTATCTTAATTGGAGCTTTCGGTAATTGGTTGAT
TCCTCTGCTAGTAGGAGGTAAAGATATAATTTACCCGCGAATAAACAACTTAAGTTATTGACTATCTCCTAATGCACTAT
ATTTACTAATACTGTCCTTTAGAACGGATAAAGGAGTTGGTGCTGGATGAACTATTTACCCCCCTTTATCTGTGTACCCC
TATCATAGGGGCCCTAGGATGGATGTTCTTATTGTGTCACTACATCTAGCTGGGCTCAGCTCTCTAGTGGGGGCTATTAA
CTTTGCTAGGACCAATAAAAATATGCCAGTGTTAGAAATGAAAGGAGAACGAGCGGAGCTTTATGTTTTAAGGATTAGAG
TTACTGCAGTTCTTTTAATTATTTCAATTCCGGTTCTAGGAGGGGGCATCACAATAATCTTG
>KF932152_Sd_33
CAAGGTTGAGGTTAATGATCCGAATGCAACTGGGTCATCCTGGAGCAGTGTTCTTAAAAAGAGATTGATTCTATAATGTG
GTGGTTACAACGCATGCCTTAATAATAATTTTTTTTGCTGTGATACCTATCTTAATTGGAGCTTTCGGTAATTGGTTGAT
TCCTCTGCTAGTAGGAGGTAAAGATATAATTTACCCGCGAATAAATAACTTAAGTTATTGACTATCTCCTAATGCACTAT
ATTTACTAATACTGTCCTTTAGAACGGATAAAGGAGTTGGTGCTGGATGAACTATTTACCCCCCTTTATCTGTGTACCCC
TATCATAGGGGCCCTAGGATAGATGTTCTTATTGTGTCACTACATCTAGCTGGGCTCAGCTCTCTAGTGGGGGCTATTAA
CTTTGCTAGGACCAATAAAAATATGCCAGTGTTAGAAATGAAAGGAGAACGAGCGGAGCTTTATGTTTTAAGGATTAGAG
TTACTGCAGTTCTTTTAATTATTTCAATTCCGGTTCTAGGTGGGGGTCTCACAATAATCTTG
>KF932153_Sd_34
CAAGGTTGAGGTTAATGATCCGAATGCAACTAGGTCATCCTGGAGCAGTGTTCTTAAAAAGAGATTGATTCTATAATGTG
GTGGTTACAACGCATGCCTTAATAATAATTTTTTTTGCTGTGATACCTATCTTAATTGGAGCTTTTGGTAATTGGTTGAT
TCCTCTGCTAGTAGGAGGTAAAGATATAATTTACCCGCGAATAAATAACTTAAGTTATTGACTATCTCCTAATGCACTAT
ATTTACTAATACTGTCCTTTAGAACGGATAAAGGAGTTGGTGCTGGATGAACTATTTACCCCCCTTTATCTGTGTACCCC
TATCATAGGGGCCCTAGGATAGATGTTCTTATTGTGTCACTACATCTAGCTGGGCTCAGCTCTCTAGTGGGGGCTATTAA
CTTTGCTAGGACCAATAAAAATATGCCAGTGTTAGAAATGAAAGGAGAACGAGCGGAGCTTTATGTTTTAAGGATTAGAG
TTACTGCGGTTCTTTTAATTATTTCAATTCCGGTGTTAGGAGGGGGTATCACAATAATTCTG
>KF932154_Sd_35
CAAGGTTGAGGTTAATGATCCGAATGCAACTGGGGCATCCTGGAGCAGTGTTCTTAAAAAGAGATTGATTCTATAATGTG
GTGGTTACAACGCATGCCTTAATAATAATTTTTTTTGCTGTGATACCTATCTTAATTGGAGCTTTCGGTAATTGGTTGAT
TCCTCTGCTAGTAGGAGGTAAAGATATAATTTACCCGCGAATAAACAACTTAAGTTATTGACTATCTCCTAATGCACTAT
ATTTACTAATACTGTCCTTTAGAACGGATAAAGGAGTTGGTGCTGGATGAACTATTTACCCCCCTTTATCTGTGTACCCC
TATCATAGGGGCCCTAGGATGGATGTTCTTATTGTGTCACTACATCTAGCTGGGCTCAGCTCTCTAGTGGGGGCTATTAA
CTTTGCTAGGACCAATAAAAATATGCCAGTGTTAGAAATGAAAGGAGAACGAGCGGAGCTTTATGTTTTAAGGATTAGAG
TTACTGCAGTTCTTTTAATTATTTCAATTCCGGTTCTAGGTGGGGGCATCACAATAATCTTG
>KF932155_Sd_36
CAAGGTTGAGGTTAATGATCCGAATGCAACTGGGTCATCCTGGAGCAGTGTTCTTAAAAAGAGATTGATTCTATAATGTG
GTGGTTACAACGCATGCCTTAATAATAATTTTTTTTGCTGTGATACCTATCTTAATTGGAGCTTTCGGTAATTGGTTGAT
TCCTCTGCTAGTAGGAGGTAAAGATATAATTTACCCACGAATAAATAACTTAAGTTATTGACTATCTCCTAATGCACTAT
ATTTACTAATACTGTCCTTTAGAACGGATAAAGGAGTTGGTGCTGGATGAACTATTTACCCCCCTTTATCTGTGTACCCC
TATCATAGGGGCCCTAGGATAGATGTTCTTATTGTGTCACTACATCTAGCTGGGCTCAGCTCTCTAGTGGGGGCTATTAA
CTTTGCTAGGACCAATAAAAATATGCCAGTGTTAGAAATGAAAGGAGAACGAGCGGAGCTTTATGTTTTAAGGATTAGAG
TTACTGCAGTTCTTTTAATTATTTCAATTCCGGTTCTAGGAGGGGGTATCACAATAATCTTG
>KF932156_Sd_37
CAAGGTTGAGGTTAATGATCCGAATGCAACTGGGGCATCCTGGAGCAGTGTTCCTAAAAAGAGATTGATTCTATAATGTG
GTGGTTACAACGCATGCCTTAATAATAATTTTTTTTGCTGTGATACCTATCTTAATTGGAGCTTTCGGTAATTGGTTGAT
TCCTCTGCTAGTAGGAGGTAAAGATATAATTTACCCGCGAATAAACAACTTAAGTTATTGACTATCTCCTAATGCACTAT
ATTTACTAATACTGTCCTTTAGAACGGATAAAGGAGTTGGTGCTGGATGAACTATTTACCCCCCTTTATCTGTGTACCCC
TATCATAGGGGCCCTAGGATGGATGTTCTTATTGTGTCACTACATCTAGCTGGGCTCAGCTCTCTAGTGGGGGCTATTAA
CTTTGCTAGGACCAATAAAAATATGCCAGTGTTAGAAATGAAAGGAGAACGAGCGGAGCTTTATGTTTTAAGGATTAGAG
TTACTGCAGTTCTTTTAATTATTTCAATTCCGGTTCTAGGAGGGGGCATCGCAATAATCTTG
>KF932157_Sd_38
CAAGGTTGAGGTTAATGATCCGAATGCAACTGGGTCATCCTGGAGCAGTGTTCTTAAAAAGAGATTGATTCTATAATGTG
GTGGTTACAACGCATGCCTTAATAATAATTTTTTTTGCTGTGATACCTATCTTAATTGGAGCTTTCGGTAATTGGCTGAT
TCCTCTGCTAGTAGGAGGTAAAGATATAATTTACCCGCGAATAAATAACTTAAGTTATTGACTATCTCCTAATGCACTAT
ATTTACTAATACTGTCCTTTAGAACGGATAAAGGAGTTGGTGCTGGATGAACTATTTACCCCCCTTTATCTGTGTACCCC
TATCATAGGGGCCCTAGGATAGATGTTCTTATTGTGTCACTACATCTAGCTGGGCTCAGCTCTCTAGTGGGGGCTATTAA
CTTTGCTAGGACCAATAAAAATATGCCAGTGTTAGAAATGAAAGGAGAACGAGCGGAGCTTTATGTTTTAAGTATTAGAG
TTACTGCAGTTCTTTTAATTATTTCAATTCCGGTGTTAGGAGGGGGTATCACAATAATCCTG
>KF932158_Sd_39
CAAGGTTGAGGTTAATGATCCGAATGCAACTGGGTCATCCTGGAGCAGTGTTCTTAAAAAGAGATTGATTCTATAATGTG
GTGGTTACAACGCATGCCTTAATAATAATTTTTTTTGCTGTGATACCTATCTTAATTGGAGCTTTCGGTAATTGGTTGAT
TCCTCTGCTAGTAGGAGGTAAAGATATAATTTACCCGCGAATAAATAACTTAAGTTATTGACTATCTCCTAATGCACTAT
ATTTACTAATACTGTCCTTTAGAACGGATAAAGGAGTTGGTGCTGGATGAACTATTTACCCCCCTTTATCTGTGTACCCC
TATCATAGGGGTCCTAGGATAGATGTTCTTATTGTGTCACTACATCTAGCTGGGCTCAGCTCTCTAGTGGGGGCTATTAA
CTTTGCTAGGACCAATAAAAATATGCCAGTGTTAGAAATGAAAGGAGAACGAGCGGAGCTTTATGTTTTAAGGATTAGAG
TTACTGCAGTTCTTTTAATTATTTCAATTCCGGTTCTAGGAGGGGGTATTACAATAATCTTG
>KF932159_Sd_40
CAAGGTTGAGGTTAATGATCCGAATGCAACTGGGTCATCCTGGAGCAGTGTTCTTAAAAAGAGATTGATTCTATAATGTG
GTGGTTACAACGCATGCCTTAATAATAATTTTTTTTGCTGTGATACCTATCTTAATTGGAGCTTTCGGTAATTGGTTGAT
TCCTCTGCTAGTAGGAGGTAAAGATATAATTTACCCGCGAATAAATAACTTAAGTTATTGACTATCTCCTAATGCACTAT
ATTTACTAATACTGTCCTTTAGAACGGATAAAGGAGTTGGTGCTGGATGAACTATTTACCCCCCTTTATCTGTGTACCCC
TATCATAGGGGCCCTAGGATAGATGTTCTTATTGTGTCACTACATCTAGCTGGGCTCAGCTCTCTAGTGGGGGCTATTAA
CTTTGCTAGGACCAATAAAAATATGCCAGTGTTAGAAATGAAAGGAGAACGAGCGGAGCTTTATGTTTTAAGGATTAGAG
TTACTGCAGTTCTTTTAATTATTTCAATTCCGGTTCTAGGAGGGGGTATCACAATAATCTTG
>KF932160_Sd_41
CAAGGTTGAGGTTAATGATCCGAATGCAACTGGGTCATCCTGGAGCAGTGTTCTTAAAAAGAGATTGATTTTATAATGTG
GTGGTTACAACGCATGCCTTAATAATAATTTTTTTTGCTGTGATACCTATCTTAATTGGAGCTTTCGGTAATTGGTTGAT
TCCTCTGCTAGTAGGAGGTAAAGATATAATTTACCCGCGAATAAATAACTTAAGTTATTGACTATCTCCTAATGCACTAT
ATTTACTAATACTGTCCTTTAGAACGGATAAAGGAGTTGGTGCTGGATGAACTATTTACCCCCCTTTATCTGTGTACCCC
TATCATAGGGGCCCTAGGATAGATGTTCTTATTGTGTCACTACATCTAGCTGGGCTCAGCTCTTTAGTGGGGGCTATTAA
CTTTGCTAGGACCAATAAAAATATGCCAGTGTTAGAAATGAAAGGAGAACGAGCGGAGCTTTATGTTTTAAGGATTAGAG
TTACTGCAGTTCTTTTAATTATTTCAATTCCGGTTCTAGGAGGGGGTATCACAATAATCATG
>KF932161_Sd_42
CAAGGTTGAGGTTAATGATCCGAATGCAACTGGGTCATCCTGGAGCAGTGTTCTTAAAAAGAGATTGATTCTATAATGTG
GTGGTTACAACGCATGCCTTAATAATAATTTTTTTTGCTGTGATACCTATCTTAATTGGAGCTTTCGGTAATTGGTTGAT
TCCTCTGCTAGTAGGAGGTAAAGATATAATTTACCCGCGAATAAATAACTTAAGTTATTGACTATCTCCTAATGCACTAT
ATTTGCTAATACTGTCCTTTAGAACGGATAAAGGAGTTGGTGCTGGATGAACTATTTACCCCCCTTTATCTGTGTACCCC
TATCATAGGGGCCCTAGGATAGATGTTCTTATTGTGTCACTACATCTAGCTGGGCTCAGCTCTCTAGTGGGGGCTATTAA
CTTTGCTAGGACCAATAAAAATATGCCAGTGTTAGAAATGAAAGGAGAACGAGCGGAGCTTTATGTTTTAAGGATTAGAG
TTACTGCAGTTCTTTTAATTATTTCAATTCCGGTTTTAGGAGGGGGTATTACAATAATCTTG
>KF932162_Sd_43
CAAGGTTGAGGTTAATGATCCGAATGCAACTGGGTCATCCTGGAGCAGTGTTCTTAAAAAGAGATTGATTCTATAATGTG
GTGGTTACAACGCATGCCTTAATAATAATTTTTTTTGCTGTGATACCTATCTTAATTGGAGCTTTCGGTAATTGGTTGAT
TCCTCTGCTAGTAGGAGGTAAAGATATAATTTACCCGCGAATAAATAACTTAAGTTATTGACTATCTCCTAATGCACTAT
ATTTACTAATACTGTCCTTTAGAACGGATAAAGGAGTTGGTGCTGGATGAACTATTTACCCCCCTTTATCTGTGTACCCC
TATCATAGGGGCCCTAGGATAGATGTTCTTATTGTGTCACTACATCTAGCTGGGCTCAGCTCTCTAGTGGGGGCTATTAA
CTTTGCTAGGACCAATAAAAATATACCAGTGTTAGAAATGAAAGGAGAACGAGCGGAGCTTTATGTTTTAAGGATTAGAG
TTACTGCAGTTCTTTTAATTATTTCAATTCCGGTTCTAGGTGGGGGTATCACAATAATCTTG
>KF932163_Sd_44
CAAGGTTGAGGTTAATGATCCGAATGCAACTGGGTCATCCTGGAGCAGTGTTCTTAAAAAGAGATTGATTCTATAATGTG
GTGGTTACAACGCATGCCTTAATAATAATTTTTTTTGCTGTGATACCTATCTTAATTGGAGCTTTCGGTAATTGGTTGAT
TCCTCTGCTAGTAGGAGGTAAAGATATAATTTACCCGCGAATAAATAACTTAAGTTATTGACTATCTCCTAATGCACTAT
ATTTACTAATACTGTCCTTTAGAACGGATAAAGGAGTTGGTGCTGGATGAACTATTTACCCCCCTTTATCTGTGTACCCC
TATCATAGGGGCCCTAGGATAGATGTTCTTATTGTGTCACTACATCTAGCTGGGCTCAGCTCTCTAGTGGGGGCTATTAA
CTTTGCTAGGACCAATAAAAATATGCCAGTGTTAGAAATGAAAGGAGAACGAGCTGAGCTTTATGTTTTAAGGATTAGAG
TTACTGCAGTTCTTTTAATTATTTCAATTCCGGTTCTAGGAGGGGGTATCACAATAATCTTG
>KF932164_Sd_45
CAAGGTTGAGGTTAATGATCCGAATGCAACTGGGTCATCCTGGAGCAGTGTTCTTAAAAAGAGATTGATTCTATAATGTG
GTGGTTACAACGCATGCCTTAATAATAATTTTTTTTGCTGTGATACCTATCTTAATTGGAGCTTTCGGTAATTGGTTGAT
TCCTCTGCTAGTAGGAGGTAAAGATATAATTTACCCGCGAATAAATAACTTAAGTTATTGACTATCTCCTAATGCACTAT
ATTTACTAATACTGTCCTTTAGAACGGATAAAGGAGTTGGTGCTGGATGAACTATTTACCCCCCTTTATCTGTGTACCCC
TATCATAGGGGCCCTAGGATAGATGTTCTTATTGTGTCACTACATCTAGCTGGGCTCAGCTCTCTAGTGGGGGCTATTAA
CTTTGCTAGGACCAATAAAAATATGCCAGTGTTAGAAATGAAAGGAGAACGAGCGGAGCTTTATGTTTTAAGGATTAGAG
TTACTGCAGTTCTTTTAATTATTTCAATTCCGGTTCTAGGTGGGGGCATCACAATAATCATG
>KF932165_Sd_46
CAAGGTTGAGGTTAATGATCCGAATGCAACTGGGCCATCCTGGAGCAGTGTTCTTAAAAAGAGATTGATTCTATAATGTG
GTGGTTACAACGCATGCCTTAATAATAATTTTTTTTGCTGTGATACCTATCTTAATTGGAGCTTTCGGTAATTGGCTGAT
TCCTCTGCTAGTAGGAGGTAAAGATATAATTTACCCGCGAATAAATAACTTAAGTTATTGACTATCTCCTAATGCACTAT
ATTTACTAATACTGTCCTTTAGAACGGATAAAGGAGTTGGTGCTGGATGAACTATTTACCCCCCTTTATCTGTGTACCCC
TATCATAGGGGCCCTAGGATAGATGTTCTTATTGTGTCACTACATCTAGCTGGGCTCAGCTCTCTAGTGGGGGCTATTAA
CTTTGCTAGGACCAATAAAAATATGCCAGTGTTAGAAATGAAAGGAGAACGAGCGGAGCTTTATGTTTTAAGTATTAGAG
TTACTGCAGTTCTTTTAATTATTTCAATTCCGGTTTTAGGAGGGGGTATCACAATAATCTTG
>KF932166_Sd_47
CAAGGTTGAGGTTAATGATCCGAATGCAACTGGGTCATCCTGGAGCAGTGTTCTTAAAAAGAGATTGATTCTATAATGTG
GTGGTTACAACGCATGCCTTAATAATAATTTTTTTTGCTGTGATACCTATCTTAATTGGAGCTTTCGGTAATTGGTTGAT
TCCTCTGCTAGTAGGAGGTAAAGATATAATTTACCCGCGAATAAATAACTTAAGTTATTGACTATCTCCTAATGCACTAT
ATTTGCTAATACTGTCCTTTAGAACGGATAAAGGAGTTGGTGCTGGATGAACTATTTACCCCCCTTTATCTGTGTACCCC
TATCATAGGGGCCCCAGGATAGATGTTCTTATTGTGTCACTACATCTAGCTGGGCTCAGCTCTCTAGTGGGGGCTATTAA
CTTTGCTAGGACCAATAAAAATATGCCAGTGTTAGAAATGAAAGGAGAACGAGCGGAGCTTTATGTTTTAAGGATTAGAG
TTACTGCAGTTCTTTTAATTATTTCAATTCCGGTTTTAGGAGGGGGTATCACAATAATCTTG
>KF932167_Sd_48
CAAGGTTGAGGTTAATGATCCGAATGCAACTGGGTCATCCTGGAGCAGTGTTCTTAAAAAGAGATTGATTCTATAATGTG
GTGGTTACAACGCATGCCTTAATAATAATTTTTTTTGCTGTGATACCTATCTTAATTGGAGCTTTCGGTAATTGGTTGAT
TCCTCTGCTAGTAGGAGGTAAAGATATAATTTACCCGCGAATAAATAACTTAAGTTATTGACTATCTCCTAATGCACTAT
ATTTGCTAATACTGTCCTTTAGAACGGATAAAGGAGTTGGTGCTGGATGAACTATTTACCCCCCTTTATCTGTGTACCCC
TATCATAGGGGCCCTAGGATAGATGTTCTTATTGTGTCACTACATCTAGCTGGGCTCAGCTCTCTAGTGGGGGCTATTAA
CTTTGCTAGGACCAACAAAAATATGCCAGTGTTAGAAATGAAAGGAGAACGAGCGGAGCTTTATGTTTTAAGGATTAGAG
TTACTGCAGTTCTTTTAATTATTTCAATTCCGGTTTTAGGAGGGGGTATCACAATAATCTTG
>KF932168_Sd_49
CAAGGTTGAGGTTAATGATCCGAATGCAACTGGGTCATCCTGGAGCAGTGTTCTTAAAAAGAGATTGATTCTATAATGTG
GTGGTTACAACGCATGCCTTAATAATAATTTTTTTTGCTGTGATACCTATCTTAATTGGAGCTTTCGGTAATTGGTTGAT
TCCTCTGCTAGTAGGAGGTAAAGATATAATTTACCCGCGAATAAATAACTTAAGTTATTGACTATCTCCTAATGCACTAT
ATTTACTAATACTGTCCTTTAGAACGGATAAAGGAGTTGGTGCTGGATGAACTATTTACCCCCCTTTATCTGTGTACCCG
TATCATAGGGGCCCTAGGATAGATGTTCTTATTGTGTCACTACATCTAGCTGGGCTCAGCTCTCTAGTGGGGGCTATTAA
CTTTGCTAGGACCAATAAAAATATGCCAGTGTTAGAAATGAAAGGAGAACGAGCGGAGCTTTATGTTTTAAGGATTAGAG
TTACTGCAGTTCTTTTAATTATTTCAATTCCGGTTCTAGGAGGGGGTATTACAATAATCTTG
>KF932169_Sd_50
CAAGGTTGAGGTTAATGATCCGAATGCAACTGGGTCATCCTGGAGCAGTGTTCTTAAAAAGAGATTGATTCTATAATGTG
GTGGTTACAACGCATGCCTTAATAATAATTTTTTTTGCTGTGATACCTATCTTAATTGGAGCTTTCGGTAATTGGTTGAT
TCCTCTGCTAGTAGGAGGTAAAGATATAATTTACCCGCGAATAAATAACTTAAGTTATTGACTATCTCCTAATGCACTAT
ATTTACTAATACTGTCCTTTAGAACGGATAAAGGAGTTGGTGCTGGATGAACTATTTACCCCCCTTTATCTGTGTACCCG
TATCATAGGGGCCCTAGGATAGATGTTCTTATTGTGTCACTACATCTAGCTGGGCTCAGCTCTCTAGTGGGGGCTATTAA
CTTTGCTAGGACCAATAAAAATATGCCAGTGTTAGAAATGAAAGGAGAACGAGCGGAGCTTTATGTTTTAAGGATTAGAG
TTACTGCAGTTCTTTTAATTATTTCAATTCCGGTTCTAGGAGGGGGTATCACAATAATCTTG
>KF932170_SK_01
CAAGGTTGAGGTTAATGATCCGAATGCAACTGGGTCATCCTGGAGCAGTGTTTTTAAAAAGAGATTGATTCTATAATGTG
GTGGTTACAACGCATGCCTTAATAATAATTTTTTTTGCTGTGATACCTATCTTAATTGGAGCTTTCGGTAATTGGCTGAT
TCCTCTGCTAGTAGGAGGTAAAGATATAATTTACCCGCGAATAAATAACTTAAGTTATTGACTATCTCCTAATGCACTAT
ATTTACTAATACTGTCCTTTAGAACGGATAAAGGAGTTGGTGCTGGATGAACTATTTACCCCCCTTTATCTGTGTACCCC
TATCATAGGGGCCCTAGGATAGATGTTCTTATTGTGTCACTACATCTAGCTGGGCTCAGCTCTCTAGTGGGGGCTATTAA
CTTTGCTAGGACCAATAAAAATATGCCAGTGTTAGAAATGAAAGGAGAACGAGCGGAGCTTTATGTTTTAAGTATTAGAG
TTACTGCAGTTCTTTTAATCATTTCAATTCCGGTTTTAGGAGGGGGTATCACAATAATCTTG
>KF932171_SK_02
CAAGGTTGAGGTTAATGATCCGAATGCAACTGGGTCATCCTGGAGCAGTGTTCTTAAAAAGAGATTGATTCTATAATGTG
GTGGTTACAACGCATGCCTTAATAATAATTTTTTTTGCTGTGATACCTATCTTAATTGGAGCTTTCGGTAATTGGTTGAT
TCCTCTGCTAGTAGGAGGTAAAGATATAATTTACCCGCGAATAAATAACTTAAGTTATTGACTATCTCCTAATGCACTAT
ATTTACTAATACTGTCCTTTAGAACGGATAAAGGAGTTGGTGCTGGATGAACTATTTACCCCCCTTTATCTGTGTACCCC
TATCATAGGGGCCCTAGGATAGATGTTCTTATTGTGTCACTACATCTAGCTGGGCTCAGCTCTCTAGTGGGGGCTATTAA
CTTTGCTAGGACCAATAAAAATATGCCAGTGTTAGAAATGAAAGGAGAACGAGCGGAGCTTTATGTTTTAAGGATTAGAG
TTACTGCAGTTCTTTTAATTATTTCAATTCCGGTTCTAGGAGGGGGTATCACAATAATCTTG
>KF932172_SK_03
CAAGGTTGAGGTTAATGATCCGAATGCAACTGGGTCATCCTGGAGCAGTGTTCTTAAAAAGAGATTGATTCTATAATGTG
GTGGTTACAACGCATGCCTTAATAATAATTTTTTTTGCTGTGATACCTATCTTAATTGGAGCTTTCGGTAATTGGCTGAT
TCCTCTGCTAGTAGGAGGTAAAGATATAATTTACCCGCGAATAAATAACTTAAGTTATTGACTATCTCCTAATGCACTAT
ATTTACTAATACTGTCCTTTAGAACGGATAAAGGAGTTGGTGCTGGATGAACTATTTACCCCCCTTTATCTGTGTACCCC
TATCATAGGGGCCCTAGGATAGATGTTCTTATTGTGTCACTACATCTAGCTGGGCTCAGCTCTCTAGTGGGGGCTATTAA
CTTTGCTAGGACCAATAAAAATATGCCAGTGTTAGAAATGAAAGGAGAACGAGCGGAGCTTTATGTTTTAAGTATTAGAG
TTACTGCAGTTCTTTTAATTATTTCAATTCCGGTTTTAGGAGGGGGTATCACAATAATCTTG
>KF932173_SK_04
CAAGGTTGAGGTTAATGATCCGAATGCAACTGGGTCATCCTGGAGCAGTGTTCTTAAAAAGAGATTGATTCTATAATGTG
GTGGTTACAACGCATGCCTTAATAATAATTTTTTTTGCTGTGATACCTATCTTAATTGGAGCTTTCGGTAATTGGCTGAT
TCCTCTGCTAGTAGGAGGTAAAGATATAATTTACCCGCGAATAAATAACTTAAGTTATTGACTATCTCCTAATGCACTAT
ATTTACTAATACTGTCCTTTAGAACGGATAAAGGAGTTGGTGCTGGATGAACTATTTACCCCCCTTTATCTGTGTACCCC
TATCATAGGGGCCCTAGGATAGATGTTCTTATTGTGTCACTACATCTAGCTGGGCTCAGCTCTCTAGTGGGGGCTATTAA
CTTTGCTAGGACCAATAAAAATATGCCAGTGTTAGAAATGAAAGGAGAACGAGCGGAGCTTTATGTTTTAAGTATTAGAG
TTACTGCAGTTCTTTTAATTATTTCAATTCCGGTTTTAGGAGGGGGTATTACAATAATCTTG
>KF932174_SK_05
CAAGGTTGAGGTTAATGATCCGAATGCAACTGGGTCATCCTGGAGCAGTGTTCTTAAAAAGAGATTGATTCTATAATGTG
GTGGTTACAACGCATGCCTTAATAATAATTTTTTTTGCTGTGATACCTATCTTAATTGGAGCTTTCGGTAATTGGTTGAT
TCCTCTGCTAGTAGGAGGTAAAGATATAATTTACCCGCGAATAAATAATTTAAGTTATTGACTATCTCCTAATGCACTAT
ATTTACTAATACTGTCCTTTAGAACGGATAAAGGAGTTGGTGCTGGATGAACTATTTACCCCCCTTTATCTGTGTACCCC
TATCATAGGGGCCCTAGGATAGATGTTCTTATTGTGTCACTACATCTAGCTGGGCTCAGCTCTCTAGTGGGGGCTATTAA
CTTTGCTAGGACCAATAAAAATATGCCAGTGTTAGAAATGAAAGGAGAACGAGCGGAGCTTTATGTTTTAAGGATTAGAG
TTACTGCAGTTCTTTTAATTATTTCAATTCCGGTTCTAGGAGGGGGTATCACAATAATCTTG
>KF932175_SK_06
CAAGGTTGAGGTTAATGATCCGAATGCAACTGGGTCATCCTGGAGCAGTGTTCTTAAAAAGAGATTGATTCTATAATGTG
GTGGTTACAACGCATGCCTTAATAATAATTTTTTTTGCTGTGATACCTATCTTAATTGGAGCTTTCGGTAATTGGTTGAT
TCCTCTGCTAGTAGGAGGTAAAGATATAATTTACCCGCGAATAAATAACTTAAGTTATTGACTATCTCCTAATGCACTAT
ATTTACTAATACTGTCCTTTAGAACGGATAAAGGAGTTGGTGCTGGATGAACTATTTACCCCCCTTTATCTGTGTACCCC
TATCATAGGGGCCCTAGGATAGATGTTCTTATTGTGTCACTACATCTAGCTGGGCTCAGCTCTCTAGTGGGGGCTATTAA
CTTTGCTAGGACCAATAAAAATATGCCAGTGTTAGAAATGAAAGGAGAACGAGCGGAGCTTTATGTTTTAAGGATTAGAG
TTACTGCAGTTCTTTTAATTATTTCAATTCCGGTTCTAGGTGGGGGTATCACAATAATCTTG
>KF932176_SK_07
CAAGGTTGAGGTTAATGATCCGAATGCAACTGGGTCATCCTGGAGCAGTGTTCTTAAAAAGAGATTGATTCTATAATGTG
GTGGTTACAACGCATGCCTTAATAATAATTTTTTTTGCTGTGATACCTATCTTAATTGGAGCTTTCGGTAATTGGTTGAT
TCCTCTGCTAGTAGGAGGTAAAGATATAATTTACCCGCGAATAAATAACTTAAGTTATTGACTATCTCCTAATGCACTAT
ATTTACTAATACTGTCCTTTAGAACGGATAAAGGAGTTGGTGCTGGATGAACTATTTACCCCCCTTTATCTGTGTACCCC
TATCATAGGGGCCCTAGGATAGATGTTCTTATTGTGTCACTACATCTAGCTGGGCTCAGCTCTCTAGTGGGGGCTATTAA
CTTTGCTAGGACCAATAAAAATATGCCAGTGTTAGAAATGAAAGGAGAACGAGCGGAGCTTTATGTTTTAAGGATTAGAG
TTACTGCAGTTCTTTTAATTATTTCAATTCCGGTTCTAGGAGGGGGTATTACAATAATCTTG
>KF932177_SK_08
CAAGGTTGAGGTTAATGATCCGAATGCAACTGGGTCATCCTGGAGCAGTGTTTTTAAAAAGAGATTGATTCTATAATGTG
GTGGTTACAACGCATGCCTTAATAATAATTTTTTTTGCTGTGATACCTATCTTAATTGGAGCTTTCGGTAATTGGCTGAT
TCCTCTGCTAGTAGGAGGTAAAGATATAATTTACCCGCGAATAAATAACTTAAGTTATTGACTATCTCCTAATGCACTAT
ATTTACTAATACTGTCCTTTAGAACGGATAAAGGAGTTGGTGCTGGATGAACTATTTACCCCCCTTTATCTGTGTACCCC
TATCATAGGGGCCCTAGGATAGATGTTCTTATTGTGTCACTACATCTAGCTGGGCTCAGCTCTCTAGTGGGGGCTATTAA
CTTTGCTAGGACCAATAAAAATATGCCAGTGTTAGAAATGAAAGGAGAACGAGCGGAGCTTTATGTTTTAAGTATTAGAG
TTACTGCAGTTCTTTTAATCATTTCAATTCCGGTTTTAGGAGGGGGTATCACAATAATCTTG
>KF932178_SK_09
CAAGGTTGAGGTTAATGATCCGAATGCAATTGGGTCATCCTGGAGCAGTGTTCTTAAAAAGAGATTGATTCTATAATGTG
GTGGTTACAACGCATGCCTTAATAATAATTTTTTTTGCTGTGATACCTATCTTAATTGGAGCTTTCGGTAATTGGTTGAT
TCCTCTGCTAGTAGGAGGTAAAGATATAATTTACCCGCGAATAAATAACTTAAGTTATTGACTATCTCCTAATGCACTAT
ATTTACTAATACTGTCCTTTAGAACGGATAAAGGAGTTGGTGCTGGATGAACTATTTACCCCCCTTTATCTGTGTACCCC
TATCATAGGGGCCCTAGGATAGATGTTCTTATTGTGTCACTACATCTAGCTGGGCTCAGCTCTCTAGTGGGGGCTATTAA
CTTTGCTAGGACCAATAAAAATATGCCAGTGTTAGAAATGAAAGGAGAACGAGCGGAGCTTTATGTTTTAAGGATTAGAG
TTACTGCAGTTCTTTTAATTATTTCAATTCCGGTTCTAGGAGGGGGTATCACAATAATCTTG
>KF932179_SK_11
CAAGGTTGAGGTTAATGATCCGAATGCAACTGGGTCATCCTGGAGCAGTGTTCTTAAAAAGAGATTGATTCTATAATGTG
GTGGTTACAACGCATGCCTTAATAATAATTTTTTTTGCTGTGATACCTATCTTAATTGGAGCTTTCGGTAATTGGCTGAT
TCCTCTGCTAGTAGGAGGTAAAGATATAATTTACCCGCGAATAAATAACTTAAGTTATTGACTATCTCCTAATGCACTAT
ATTTACTAATACTGTCCTTTAGAACGGATAAAGGAGTTGGTGCTGGATGAACTATTTACCCCCCTTTATCTGTGTACCCC
TATCATAGGGGCCCTAGGATAGATGTTCTTATTGTGTCACTACATCTAGCTGGGCTCAGCTCTCTAGTGGGGGCTATTAA
CTTTGCTAGGACCAATAAAAATATGCCAGTGTTAGAAATGAAAGGAGAACGAGCGGAGCTTTATGTTTTAAGTATTAGAG
TTACTGCAGTTCTTTTAATTATTTCAATTCCGGTTTTAGGAGGGGGTATCACAATAATCTTG
>KF932180_SK_12
CAAGGTTGAGGTTAATGATCCGAATGCAACTGGGTCATCCTGGAGCAGTGTTCTTAAAAAGAGATTGATTCTATAATGTG
GTGGTTACAACGCATGCCTTAATAATAATTTTTTTTGCTGTGATACCTATCTTAATTGGAGCTTTCGGTAATTGGCTGAT
TCCTCTGCTAGTAGGAGGTAAAGATATAATTTACCCGCGAATAAATAACTTAAGTTATTGACTATCTCCTAATGCACTAT
ATTTACTAATACTGTCCTTTAGAACGGATAAAGGAGTTGGTGCTGGATGAACTATTTACCCCCCTTTATCTGTGTACCCC
TATCATAGGGGCCCTAGGATAGATGTTCTTATTGTGTCACTACATCTAGCTGGGCTCAGCTCTCTAGTGGGGGCTATTAA
CTTTGCTAGGACCAATAAAAATATGCCAGTGTTAGAAATGAAAGGAGAACGAGCGGAGCTTTATGTTTTAAGTATTAGAG
TTACTGCAGTTCTTTTAATTATTTCAATTCCGGTTTTAGGAGGGGGTATCACAATAATCTTG
>KF932181_SK_13
CAAGGTTGAGGTTAATGATCCGAATGCAACTGGGTCATCCTGGAGCAGTGTTCTTAAAAAGAGATTGATTCTATAATGTG
GTGGTTACAACGCATGCCTTAATAATAATTTTTTTTGCTGTGATACCTATCTTAATTGGAGCTTTCGGTAATTGGTTGAT
TCCTCTGCTAGTAGGAGGTAAAGATATAATTTACCCGCGAATAAATAACTTAAGTTATTGACTATCTCCTAATGCACTAT
ATTTGCTAATACTGTCCTTTAGAACGGATAAAGGAGTTGGTGCTGGATGAACTATTTACCCCCCTTTATCTGTGTACCCC
TATCATAGGGGCCCTAGGATAGATGTTCTTATTGTGTCACTACATCTAGCTGGGCTCAGCTCTCTAGTGGGGGCTATTAA
TTTTGCTAGGACCAATAAAAATATGCCAGTGTTAGAAATGAAAGGAGAACGAGCGGAGCTTTATGTTTTAAGGATTAGAG
TTACTGCAGTTCTTTTAATTATTTCAATTCCGGTTTTAGGAGGGGGTATCACAATAATCTTG
>KF932182_SK_14
CAAGGTTGAGGTTAATGATCCGAATGCAACTGGGTCATCCTGGAGCAGTGTTCTTAAAAAGAGATTGATTCTATAATGTG
GTGGTTACAACGCATGCCTTAATAATAATTTTTTTTGCTGTGATACCTATCTTAATTGGAGCTTTCGGTAATTGGTTGAT
TCCTCTGCTAGTAGGAGGTAAAGATATAATTTACCCGCGAATAAATAACTTAAGTTATTGACTATCTCCTAATGCACTAT
ATTTACTAATACTGTCCTTTAGAACGGATAAAGGAGTTGGTGCTGGATGAACTATTTACCCCCCTTTATCTGTGTACCCC
TATCATAGGGGCCCTAGGATAGATGTTCTTATTGTGTCACTACATCTAGCTGGGCTCAGCTCTCTAGTGGGGGCTATTAA
CTTTGCTAGGACCAATAAAAATATGCCAGTGTTAGAAATGAAAGGAGAACGAGCGGAGCTTTATGTTTTAAGGATTAGAG
TTACTGCAGTTCTTTTAATTATTTCAATTCCGGTTCTAGGAGGGGGTATTACAATAATCTTG
>KF932183_SK_15
CAAGGTTGAGGTTAATGATCCGAATGCAACTGGGTCATCCTGGAGCAGTGTTCTTAAAAAGAGATTGATTCTATAATGTG
GTGGTTACAACGCATGCCTTAATAATAATTTTTTTTGCTGTGATACCTATCTTAATTGGAGCTTTCGGTAATTGGCTGAT
TCCTCTGCTAGTAGGAGGTAAAGATATAATTTACCCGCGAATAAATAACTTAAGTTATTGACTATCTCCTAATGCACTAT
ATTTACTAATACTGTCCTTTAGAACGGATAAAGGAGTTGGTGCTGGATGAACTATTTACCCCCCTTTATCTGTGTACCCC
TATCATAGGGGCCCTAGGATAGATGTTCTTATTGTGTCACTACATCTAGCTGGGCTCAGCTCTCTAGTGGGGGCTATTAA
CTTTGCTAGGACCAATAAAAATATGCCAGTGTTAGAAATGAAAGGAGAACGAGCGGAGCTTTATGTTTTAAGTATTAGAG
TTACTGCAGTTCTTTTAATTATTTCAATTCCGGTTTTAGGAGGGGGTATCACAATAATCTTG
>KF932184_SK_16
CAAGGTTGAGGTTAATGATCCGAATGCAACTGGGTCATCCTGGAGCAGTGTTCTTAAAAAGAGATTGATTCTATAATGTG
GTGGTTACAACGCATGCCTTAATAATAATTTTTTTTGCTGTGATACCTATCTTAATTGGAGCTTTCGGTAATTGGCTGAT
TCCTCTGCTAGTAGGAGGTAAAGATATAATTTACCCGCGAATAAATAACTTAAGTTATTGACTATCTCCTAATGCACTAT
ATTTACTAATACTGTCCTTTAGAACGGATAAAGGAGTTGGTGCTGGATGAACTATTTACCCCCCTTTATCTGTGTACCCC
TATCATAGGGGCCCTAGGATAGATGTTCTTATTGTGTCACTACATCTAGCTGGGCTCAGCTCTCTAGTGGGGGCTATTAA
CTTTGCTAGGACCAATAAAAATATGCCAGTGTTAGAAATGAAAGGAGAACGAGCGGAGCTTTATGTTTTAAGTATTAGAG
TTACTGCAGTTCTTTTAATTATTTCAATTCCGGTTTTAGGAGGGGGTATCACAATAATCTTG
>KF932185_SK_17
CAAGGTTGAGGTTAATGATCCGAATGCAACTGGGTCATCCTGGAGCAGTGTTCTTAAAAAGAGATTGATTCTATAATGTG
GTGGTTACAACGCATGCCTTAATAATAATTTTTTTTGCTGTGATACCTATCTTAATTGGAGCTTTCGGTAATTGGTTGAT
TCCTCTGCTAGTAGGAGGTAAAGATATAATTTACCCGCGAATAAATAACTTAAGTTATTGACTATCTCCTAATGCACTAT
ATTTACTAATACTGTCCTTTAGAACGGATAAAGGAGTTGGTGCTGGATGAACTATTTACCCCCCTTTATCTGTGTACCCC
TATCATAGGGGCCCTAGGATAGATGTTCTTATTGTGTCACTACATCTAGCTGGGCTCAGCTCTCTAGTGGGGGCTATTAA
CTTTGCTAGGACCAATAAAAATATGCCAGTGTTAGAAATGAAAGGAGAACGAGCGGAGCTTTATGTTTTAAGGATTAGAG
TTACTGCAGTTCTTTTAATTATTTCAATTCCGGTTCTAGGAGGGGGTATCACAATAATCTTG
>KF932186_SK_18
CAAGGTTGAGGTTAATGATCCGAATGCAACTGGGTCATCCTGGAGCAGTGTTCTTAAAAAGAGATTGATTCTATAATGTG
GTGGTTACAACGCATGCCTTAATAATAATTTTTTTTGCTGTGATACCTATCTTAATTGGAGCTTTCGGTAATTGGTTGAT
TCCTCTGCTAGTAGGAGGTAAAGATATAATTTACCCGCGAATAAATAACTTAAGTTATTGACTATCTCCTAATGCACTAT
ATTTGCTAATACTGTCCTTTAGAACGGATAAAGGAGTTGGTGCTGGATGAACTATTTACCCCCCTTTATCTGTGTACCCC
TATCATAGGGGCCCTAGGATAGATGTTCTTATTGTGTCACTACATCTAGCTGGGCTCAGCTCTCTAGTGGGGGCTATTAA
TTTTGCTAGGACCAATAAAAATATGCCAGTGTTAGAAATGAAAGGAGAACGAGCGGAGCTTTATGTTTTAAGGATTAGAG
TTACTGCAGTTCTTTTAATTATTTCAATTCCGGTTTTAGGAGGGGGTATCACAATAATCTTG
>KF932187_SK_19
CAAGGTTGAGGTTAATGATCCGAATGCAACTGGGTCATCCTGGAGCAGTGTTCTTAAAAAGAGATTGATTCTATAATGTG
GTGGTTACAACGCATGCCTTAATAATAATTTTTTTTGCTGTGATACCTATCTTAATTGGAGCTTTCGGTAATTGGCTGAT
TCCTCTGCTAGTAGGAGGTAAAGATATAATTTACCCGCGAATAAATAACTTAAGTTATTGACTATCTCCTAATGCACTAT
ATTTACTAATACTGTCCTTTAGAACGGATAAAGGAGTTGGTGCTGGATGAACTATTTACCCCCCTTTATCTGTGTACCCC
TATCATAGGGGCCCTAGGATAGATGTTCTTATTGTGTCACTACATCTAGCTGGGCTCAGCTCTCTAGTGGGGGCTATTAA
CTTTGCTAGGACCAATAAAAATATGCCAGTGTTAGAAATGAAAGGAGAACGAGCGGAGCTTTATGTTTTAAGTATTAGAG
TTACTGCAGTTCTTTTAATTATTTCAATTCCGGTTTTAGGAGGGGGTATCACAATAATCTTG
>KF932188_SK_20
CAAGGTTGAGGTTAATGATCCGAATGCAACTGGGTCATCCTGGAGCAGTGTTCTTAAAAAGAGATTGATTCTATAATGTG
GTGGTTACAACGCATGCCTTAATAATAATTTTTTTTGCTGTGATACCTATCTTAATTGGAGCTTTCGGTAATTGGCTGAT
TCCTTTGCTAGTAGGAGGTAAAGATATAATTTACCCGCGAATAAATAACTTAAGTTATTGACTATCTCCTAATGCACTAT
ATTTACTAATACTGTCCTTTAGAACGGATAAAGGAGTTGGTGCTGGATGAACTATTTACCCCCCTTTATCTGTGTACCCC
TATCATAGGGGCCCTAGGATAGATGTTCTTATTGTGTCACTACATCTAGCTGGGCTCAGCTCTCTAGTGGGGGCTATTAA
CTTTGCTAGGACCAATAAAAATATGCCAGTGTTAGAAATGAAAGGAGAACGAGCGGAGCTTTATGTTTTAAGTATTAGAG
TTACTGCAGTTCTTTTAATTATTTCAATTCCGGTTTTAGGAGGGGGTATTACAATAATCTTG
>KF932189_SK_21
CAAGGTTGAGGTTAATGATCCGAATGCAACTGGGTCATCCTGGAGCAGTGTTCTTAAAAAGAGACTGATTCTATAATGTG
GTGGTTACAACGCATGCCTTAATAATAATTTTTTTTGCTGTGATACCTATCTTAATTGGAGCTTTCGGTAATTGGTTGAT
TCCTCTGCTAGTAGGAGGTAAAGATATAATTTACCCACGAATAAATAACTTAAGTTATTGACTATCTCCTAATGCACTAT
ATTTGCTAATACTGTCCTTTAGAACGGATAAAGGAGTTGGTGCTGGATGAACTATTTACCCCCCTTTATCTGTGTATCCC
TATCATAGGGGCCCTAGGATAGATGTTCTTATTGTGTCACTACATCTAGCTGGGCTCAGCTCTCTAGTGGGGGCTATTAA
CTTTGCTAGGACCAATAAAAATATGCCAGTGTTAGAAATGAAAGGAGAACGAGCGGAGCTTTATGTTTTAAGGATTAGAG
TTACTGCAGTTCTTTTAATTATTTCAATTCCGGTTTTAGGAGGGGGTATCACAATAATCTTG
>KF932190_SK_22
CAAGGTTGAGGTTAATGATCCGAATGCAACTGGGTCATCCTGGAGCAGTGTTCTTAAAAAGAGACTGATTCTATAATGTG
GTGGTTACAACGCATGCCTTAATAATAATTTTTTTTGCTGTGATACCTATCTTAATTGGAGCTTTCGGTAATTGGTTGAT
TCCTCTGCTAGTAGGAGGTAAAGATATAATTTACCCACGAATAAATAACTTAAGTTATTGACTATCTCCTAATGCACTAT
ATTTGCTAATACTGTCCTTTAGAACGGATAAAGGAGTTGGTGCTGGATGAACTATTTACCCCCCTTTATCTGTGTATCCC
TATCATAGGGGCCCTAGGATAGATGTTCTTATTGTGTCACTACATCTAGCTGGGCTCAGCTCTCTAGTGGGGGCTATTAA
CTTTGCTAGGACCAATAAAAATATGCCAGTGTTAGAAATGAAAGGAGAACGAGCGGAGCTTTATGTTTTAAGGATTAGAG
TTACTGCAGTTCTTTTAATTATTTCAATTCCGGTTTTAGGAGGGGGTATCACAATAATCTTG
>KF932191_SK_23
CAAGGTTGAGGTTAATGATCCGAATGCAACTGGGTCATCCTGGAGCAGTGTTCTTAAAAAGAGATTGATTCTATAATGTG
GTGGTTACAACGCATGCCTTAATAATAATTTTTTTTGCTGTGATACCTATCTTAATTGGAGCTTTCGGTAATTGGCTGAT
TCCTCTGCTAGTAGGAGGTAAAGATATAATTTACCCGCGAATAAATAACTTAAGTTATTGACTATCTCCTAATGCACTAT
ATTTACTAATACTGTCCTTTAGAACGGATAAAGGAGTTGGTGCTGGATGAACTATTTACCCCCCTTTATCTGTGTACCCC
TATCATAGGGGCCCTAGGATAGATGTTCTTATTGTGTCACTACATCTAGCTGGGCTCAGCTCTCTAGTGGGGGCTATTAA
CTTTGCTAGGACCAATAAAAATATGCCAGTGTTAGAAATGAAAGGAGAACGAGCGGAGCTTTATGTTTTAAGTATTAGAG
TTACTGCAGTTCTTTTAATTATTTCAATTCCGGTTTTAGGAGGGGGTATCACAATAATCTTG
>KF932192_SK_24
CAAGGTTGAGGTTAATGATCCGAATGCAACTGGGTCATCCTGGAGCAGTGTTTTTAAAAAGAGATTGATTCTATAATGTG
GTGGTTACAACGCATGCCTTAATAATAATTTTTTTTGCTGTGATACCTATCTTAATTGGAGCTTTCGGTAATTGGCTGAT
TCCTCTGCTAGTAGGAGGTAAAGATATAATTTACCCGCGAATAAATAACTTAAGTTATTGACTATCTCCTAATGCACTAT
ATTTACTAATACTGTCCTTTAGAACGGATAAAGGAGTTGGTGCTGGATGAACTATTTACCCCCCTTTATCTGTGTACCCC
TATCATAGGGGCCCTAGGATAGATGTTCTTATTGTGTCACTACATCTAGCTGGGCTCAGCTCTCTAGTGGGGGCTATTAA
CTTTGCTAGGACCAATAAAAATATGCCAGTGTTAGAAATGAAAGGAGAACGAGCGGAGCTTTATGTTTTAAGTATTAGAG
TTACTGCAGTTCTTTTAATCATTTCAATTCCGGTTTTAGGAGGGGGTATCACAATAATCTTG
>KF932193_SK_25
CAAGGTTGAGGTTAATGATCCGAATGCAACTGGGGCATCCTGGAGCAGTGTTCTTAAAAAGAGATTGATTCTATAATGTG
GTGGTTACAACGCATGCCTTAATAATAATTTTTTTTGCTGTGATACCTATCTTAATTGGAGCTTTCGGTAATTGGTTGAT
TCCTCTGCTAGTAGGAGGTAAAGATATAATTTACCCGCGAATAAACAACTTAAGTTATTGACTATCTCCTAATGCACTAT
ATTTACTAATGCTGTCCTTTAGAACGGATAAAGGAGTTGGTGCTGGATGAACTATTTACCCCCCTTTATCTGTGTACCCC
TATCATAGGGGCCCTAGGATGGATGTTCTTATTGTGTCACTACATCTAGCTGGGCTCAGCTCTCTAGTGGGGGCTATTAA
CTTTGCTAGGACCAATAAAAATATGCCAGTGTTAGAAATGAAAGGAGAACGAGCGGAGCTTTATGTTTTAAGGATTAGAG
TTACTGCAGTTCTTTTAATTATTTCAATTCCGGTTCTAGGAGGGGGCATCACAATAATCTTG
>KF932194_SK_26
CAAGGTTGAGGTTAATGATCCGAATGCAACTGGGTCATCCTGGAGCAGTGTTCTTAAAAAGAGACTGATTCTATAATGTG
GTGGTTACAACGCATGCCTTAATAATAATTTTTTTTGCTGTGATACCTATCTTAATTGGAGCTTTCGGTAATTGGTTGAT
TCCTCTGCTAGTAGGAGGTAAAGATATAATTTACCCGCGAATAAATAACTTAAGTTATTGACTATCTCCTAATGCACTAT
ATTTACTAATACTGTCCTTTAGAACGGATAAAGGAGTTGGTGCTGGATGAACTATTTACCCCCCTTTATCTGTGTACCCC
TATCATAGGGGCCCTAGGATAGATGTTCTTATTGTGTCACTACATCTAGCTGGGCTCAGCTCTCTAGTGGGGGCTATTAA
CTTTGCTAGGACCAATAAAAATATGCCAGTGTTAGAAATGAAAGGAGAACGAGCGGAGCTTTATGTTTTAAGGATTAGAG
TTACTGCAGTTCTTTTAATTATTTCAATTCCGGTTCTAGGAGGGGGTATCACAATAATCTTG
>KF932195_SK_27
CAAGGTTGAGGTTAATGATCCGAATGCAACTGGGTCATCCTGGAGCAGTGTTCTTAAAAAGAGATTGATTCTATAATGTG
GTGGTTACAACGCATGCCTTAATAATAATTTTTTTTGCTGTGATACCTATCTTAATTGGAGCTTTCGGTAATTGGTTGAT
TCCTCTGCTAGTAGGAGGTAAAGATATAATTTACCCGCGAATAAATAACTTAAGTTATTGACTATCTCCTAATGCACTAT
ATTTACTAATACTGTCCTTTAGAACGGATAAAGGAGTTGGTGCTGGATGAACTATTTACCCCCCTTTATCTGTGTACCCC
TATCATAGGGGCCCTAGGATAGATGTTCTTATTGTGTCACTACATCTAGCTGGGCTCAGCTCTCTAGTGGGGGCTATTAA
CTTTGCTAGGACCAATAAAAATATGCCAGTGTTAGAAATGAAAGGAGAACGAGCGGAGCTTTATGTTTTAAGGATTAGAG
TTACTGCAGTTCTTTTAATTATTTCAATTCCGGTTCTAGGAGGGGGTATCACAATAATCTTG
>KF932196_SK_28
CAAGGTTGAGGTTAATGATCCGAATGCAACTGGGTCATCCTGGAGCAGTGTTCTTAAAAAGAGATTGATTCTATAATGTG
GTGGTTACAACGCATGCCTTAATAATAATTTTTTTTGCTGTGATACCTATCTTAATTGGAGCTTTCGGTAATTGGTTGAT
TCCTCTGCTAGTAGGAGGTAAAGATATAATTTACCCGCGAATAAATAACTTAAGTTATTGACTATCTCCTAATGCACTAT
ATTTACTAATACTGTCCTTTAGAACGGATAAAGGAGTTGGTGCTGGATGAACTATTTACCCCCCTTTATCTGTGTACCCC
TATCATAGAGGCCCTAGGATAGATGTTCTTATTGTGTCACTACATCTAGCTGGGCTCAGCTCTCTAGTGGGGGCTATTAA
CTTTGCTAGGACCAATAAAAATATGCCAGTGTTAGAAATGAAAGGAGAACGAGCGGAGCTTTATGTTTTAAGGATTAGAG
TTACTGCAGTTCTTTTTATTATTTCAATTCCGGTTCTAGGAGGGGGTATCACAATAATCTTG
>KF932197_SK_29
CAAGGTTGAGGTTAATGATCCGAATGCAACTGGGTCATCCTGGAGCAGTGTTCTTAAAAAGAGATTGATTCTATAATGTG
GTGGTTACAACGCATGCCTTAATAATAATTTTTTTTGCTGTGATACCTATCTTAATTGGAGCTTTCGGTAATTGGTTGAT
TCCTCTGCTAGTAGGAGGTAAAGATATAATTTACCCGCGAATAAATAACTTAAGTTATTGACTATCTCCTAATGCACTAT
ATTTGCTAATACTGTCCTTTAGAACGGATAAAGGAGTTGGTGCTGGATGAACTATTTACCCCCCTTTATCTGTGTACCCC
TATCATAGGGGCCCTAGGATAGATGTTCTTATTGTGTCACTACATCTAGCTGGGCTCAGCTCTCTAGTGGGGGCTATTAA
CTTTGCTAGGACCAATAAAAATATGCCAGTGTTAGAAATGAAAGGAGAACGAGCGGAGCTTTATGTCTTAAGGATTAGAG
TTACTGCAGTTCTTTTAATTATTTCAATTCCGGTTTTAGGAGGGGGTATCACAATAATCTTG
>KF932198_SK_30
CAAGGTTGAGGTTAATGATCCGAATGCAACTGGGTCATCCTGGAGCAGTGTTCTTAAAAAGAGATTGATTCTATAATGTG
GTGGTTACAACGCATGCCTTAATAATAATTTTTTTTGCTGTGATACCTATTTTAATTGGAGCTTTCGGTAATTGGCTGAT
TCCTCTGCTAGTAGGAGGTAAAGATATAATTTACCCGCGAATAAATAACTTAAGTTATTGACTATCTCCTAATGCACTAT
ATTTACTGATACTGTCCTTTAGAACGGATAAAGGAGTTGGTGCTGGATGAACTATTTACCCCCCTTTATCTGTGTACCCC
TATCATAGGGGCCCTAGGATAGATGTTCTTATTGTGTCACTACATCTAGCTGGGCTCAGCTCTCTAGTGGGGGCAATTAA
CTTTGCTAGGACCAATAAAAATATGCCAGTGTTAGAAATGAAAGGAGAACGAGCGGAGCTTTATGTTTTAAGTATTAGAG
TTACTGCAGTTCTTTTAATTATTTCAATTCCGGTTTTAGGAGGGGGTATCACAATAATCTTG
>KF932199_SK_31
CAAGGTTGAGGTTAATGATCCGAATGCAACTGGGTCATCCTGGAGCAGTGTTCTTAAAAAGAGATTGATTCTATAATGTG
GTGGTTACAACGCATGCCTTAATAATAATTTTTTTTGCTGTGATACCTATCTTAATTGGAGCTTTCGGTAATTGGCTGAT
TCCTCTGCTAGTAGGAGGTAAAGATATAATTTACCCGCGAATAAATAACTTAAGTTATTGACTATCTCCTAATGCACTAT
ATTTACTAATACTGTCCTTTAGAACGGATAAAGGAGTTGGTGCTGGATGAACTATTTACCCCCCTTTATCTGTGTACCCC
TATCATAGGGGCCCTAGGATAGATGTTCTTATTGTGTCACTACATCTAGCTGGGCTCAGCTCTCTAGTGGGGGCTATTAA
CTTTGCTAGGACCAATAAAAATATGCCAGTGTTAGAAATGAAAGGAGAACGAGCGGAGCTTTATGTTTTAAGTATTAGAG
TTACTGCAGTTCTTTTAATTATTTCAATTCCGGTTTTAGGAGGGGGTATCACAATAATCTTG
>KF932200_SK_32
CAAGGTTGAGGTTAATGATCCGAATGCAACTGGGTCATCCTGGAGCAGTGTTCTTAAAAAGAGATTGATTCTATAATGTG
GTGGTTACAACGCATGCCTTAATAATAATTTTTTTTGCTGTGATACCTATCTTAATTGGAGCTTTCGGTAATTGGTTGAT
TCCTCTGCTAGTAGGAGGTAAAGATATAATTTACCCGCGAATAAATAACTTAAGTTATTGACTATCTCCTAATGCACTAT
ATTTGCTAATACTGTCCTTTAGAACGGATAAAGGAGTTGGTGCTGGATGAACTATTTACCCCCCTTTATCTGTGTACCCC
TATCATAGGGGCCCTAGGATAGATGTTCTTATTGTGTCACTACATCTAGCTGGGCTCAGCTCTCTAGTGGGGGCTATTAA
TTTTGCTAGGACCAATAAAAATATGCCAGTGTTAGAAATGAAAGGAGAACGAGCGGAGCTTTATGTTTTAAGGATTAGAG
TTACTGCAGTTCTTTTAATTATTTCAATTCCGGTTTTAGGAGGGGGTATCACAATAATCTTG
>KF932201_SK_33
CAAGGCTGAGGTTAATGATCCGAATGCAACTGGGTCATCCTGGAGCAGTGTTCTTAAAAAGAGATTGATTCTATAATGTG
GTGGTTACAACGCATGCCTTAATAATAATTTTTTTTGCTGTGATACCTATCTTAATTGGAGCTTTCGGTAATTGGTTGAT
TCCTCTGCTAGTAGGAGGTAAAGATATAATTTACCCGCGAATAAATAACTTAAGTTATTGACTATCTCCTAATGCACTAT
ATTTACTAATACTGTCCTTTAGAACGGATAAAGGAGTTGGTGCTGGATGAACTATTTACCCCCCTTTATCTGTGTACCCC
TATCATAGGGGCCCTAGGATAGATGTTCTTATTGTGTCACTACATCTAGCTGGGCTCAGCTCTCTAGTGGGGGCTATTAA
CTTTGCTAGGACCAATAAAAATATGCCAGTGTTAGAAATGAAAGGAGAACGAGCGGAGCTTTATGTTTTAAGGATTAGAG
TTACTGCAGTTCTTTTAATTATTTCAATTCCGGTTTTAGGAGGGGGTATCACAATAATCTTG
>KF932202_SK_34
CAAGGTTGAGGTTAATGATCCGAATGCAACTGGGTCATCCTGGAGCAGTGTTCTTAAAAAGAGATTGATTCTATAATGTG
GTGGTTACAACGCATGCCTTAATAATAATTTTTTTTGCTGTGATACCTATCTTAATTGGAGCTTTCGGTAATTGGTTGAT
TCCTCTGCTAGTAGGAGGTAAAGATATAATTTACCCGCGAATAAATAACTTAAGTTATTGACTATCTCCTAATGCACTAT
ATTTGCTAATACTGTCCTTTAGAACGGATAAAGGAGTTGGTGCTGGATGAACTATTTACCCCCCTTTATCTGTGTACCCC
TATCATAGGGGCCCTAGGATAGATGTTCTTATTGTGTCACTACATCTAGCTGGGCTCAGCTCTCTAGTGGGGGCTATTAA
CTTTGCTAGGACCAATAAAAATATGCCAGTGTTAGAAATGAAAGGAGAACGAGCGGAGCTTTATGTTTTAAGGATTAGAG
TTACTGCAGTTCTTTTAATTATTTCAATTCCGGTTTTAGGAGGGGGTATCACAATAATCTTG
>KF932203_SK_35
CAAGGTTGAGGTTAATGATCCGAATGCAACTGGGTCATCCTGGAGCAGTGTTCTTAAAAAGAGATTGATTCTATAATGTG
GTGGTTACAACGCATGCCTTAATAATAATTTTTTTTGCTGTGATACCTATCTTAATTGGAGCTTTCGGTAATTGGTTGAT
TCCTCTGCTAGTAGGAGGTAAAGATATAATTTACCCGCGAATAAATAACTTAAGTTATTGACTATCTCCTAATGCACTAT
ATTTGCTAATACTGTCCTTTAGAACGGATAAAGGAGTTGGTGCTGGATGAACTATTTACCCCCCTTTATCTGTGTACCCC
TATCATAGGGGCCCTAGGATAGATGTTCTTATTGTGTCACTACATCTAGCTGGGCTCAGCTCTCTAGTGGGGGCTATTAA
TTTTGCTAGGACCAATAAAAATATGCCAGTGTTAGAAATGAAAGGAGAACGAGCGGAGCTTTATGTTTTAAGGATTAGAG
TTACTGCAGTTCTTTTAATTATTTCAATTCCGGTTTTAGGAGGGGGTATCACAATAATCTTG
>KF932204_SK_36
CAAGGTTGAGGTTAATGATCCGAATGCAACTGGGTCATCCTGGAGCAGTGTTCTTAAAAAGAGATTGATTCTATAATGTG
GTGGTTACAACGCATGCCTTAATAATAATTTTTTTTGCTGTGATACCTATCTTAATTGGAGCTTTCGGTAATTGGTTGAT
TCCTCTGCTAGTAGGAGGTAAAGATATAATTTACCCGCGAATAAATAACTTAAGTTATTGACTATCTCCTAATGCACTAT
ATTTACTAATACTGTCCTTTAGAACGGATAAAGGAGTTGGTGCTGGATGAACTATTTACCCCCCTTTATCTGTGTACCCC
TATCATAGGGGCCCTAGGATAGATGTTCTTATTGTGTCACTACATCTAGCTGGGCTCAGCTCTCTAGTGGGGGCTATTAA
CTTTGCTAGGACCAATAAAAATATGCCAGTGTTAGAAATGAAAGGAGAACGAGCGGAGCTTTATGTTTTAAGGATTAGAG
TTACTGCAGTTCTTTTAATTATTTCAATTCCGGTTCTAGGAGGGGGTATCACAATAATCTTG
>KF932205_SK_37
CAAGGTTGAGGTTAATGATCCGAATGCAACTGGGTCATCCTGGAGCAGTGTTCTTAAAAAGAGATTGATTCTATAATGTG
GTGGTTACAACGCATGCCTTAATAATAATTTTTTTTGCTGTGATACCTATCTTAATTGGAGCTTTCGGTAATTGGTTGAT
TCCTCTGCTAGTAGGAGGTAAAGATATAATTTACCCGCGAATAAATAACTTAAGTTATTGACTATCTCCTAATGCACTAT
ATTTACTAATACTGTCCTTTAGAACGGATAAAGGAGTTGGTGCTGGATGAACTATTTACCCCCCTTTATCTGTGTACCCC
TATCATAGGGGCCCTAGGATAGATGTTCTTATTGTGTCACTACATCTAGCTGGGCTCAGCTCTCTAGTGGGGGCTATTAA
CTTTGCTAGGACCAATAAAAATATGCCAGTGTTAGAAATGAAAGGAGAACGAGCGGAGCTTTATGTTTTAAGGATTAGAG
TTACTGCAGTTCTTTTAATTATTTCAATTCCGGTTTTAGGAGGGGGTATCACAATAATCTTG
>KF932206_SK_38
CAAGGTTGAGGTTAATGATCCGAATGCAACTGGGTCATCCTGGAGCAGTGTTCTTAAAAAGAGATTGATTCTATAATGTG
GTGGTTACAACGCATGCCTTAATAATAATTTTTTTTGCTGTGATACCTATCTTAATTGGAGCTTTCGGTAATTGGTTGAT
TCCTCTGCTAGTAGGAGGTAAAGATATAATTTACCCGCGAATAAATAACTTAAGTTATTGACTATCTCCTAATGCACTAT
ATTTACTAATACTGTCCTTTAGAACGGATAAAGGAGTTGGTGCTGGATGAACTATTTACCCCCCTTTATCTGTGTACCCC
TATCATAGGGGCCCTAGGATAGATGTTCTTATTGTGTCACTACATCTAGCTGGGCTCAGCTCTCTAGTGGGGGCTATTAA
CTTTGCTAGGACCAATAAAAATATGCCAGTGTTAGAAATGAAAGGAGAACGAGCGGAGCTTTATGTTTTAAGGATTAGAG
TTACTGCAGTTCTTTTAATTATTTCAATTCCGGTTCTAGGAGGGGGTATCACAATAATCTTG
>KF932207_SK_39
CAAGGTTGAGGTTAATGATCCGAATGCAACTGGGTCATCCTGGAGCAGTGTTCTTAAAAAGAGATTGATTCTATAATGTG
GTGGTTACAACGCATGCCTTAATAATAATTTTTTTTGCTGTGATACCTATCTTAATTGGAGCTTTCGGTAATTGGTTGAT
TCCTCTGCTAGTAGGAGGTAAAGATATAATTTACCCGCGAATAAATAACTTAAGTTATTGACTATCTCCTAATGCACTAT
ATTTACTAATACTGTCCTTTAGAACGGATAAAGGAGTTGGTGCTGGATGAACTATTTACCCCCCTTTATCTGTGTACCCC
TATCATAGGGGCCCTAGGATAGATGTTCTTATTGTGTCACTACATCTAGCTGGGCTCAGCTCTCTAGTGGGGGCTATTAA
CTTTGCTAGGACCAATAAAAATATGCCAGTGTTAGAAATGAAAGGAGAACGAGCGGAGCTTTATGTTTTAAGGATTAGAG
TTACTGCAGTTCTTCTAATTATTTCAATTCCGGTTCTAGGAGGGGGTATCACAATAATCTTG
>KF932208_SK_40
CAAGGTTGAGGTTAATGATCCGAATGCAACTGGGTCATCCTGGAGCAGTGTTCTTAAAAAGAGATTGATTCTATAATGTG
GTGGTTACAACGCATGCCTTAATAATAATTTTTTTTGCTGTGATACCTATCTTAATTGGAGCTTTCGGTAATTGGTTGAT
TCCTCTGCTAGTAGGAGGTAAAGATATAATTTACCCGCGAATAAATAACTTAAGTTATTGACTATCTCCTAATGCACTAT
ATTTGCTAATACTGTCCTTTAGAACGGATAAAGGAGTTGGTGCTGGATGAACTATTTACCCCCCTTTATCTGTGTACCCC
TATCATAGGGGCCCTAGGATAGATGTTCTTATTGTGTCACTACATCTAGCTGGGCTCAGCTCTCTAGTGGGGGCTATTAA
TTTTGCTAGGACCAATAAAAATATGCCAGTGTTAGAAATGAAAGGAGAACGAGCGGAGCTTTATGTTTTAAGGATTAGAG
TTACTGCAGTTCTTTTAATTATTTCAATTCCGGTTTTAGGAGGGGGTATCACAATAATCTTG
>KF932209_SK_41
CAAGGTTGAGGTTAATGATCCGAATGCAACTGGGTCATCCTGGAGCAGTGTTCTTAAAAAGAGATTGATTCTATAATGTG
GTGGTTACAACGCATGCCTTAATAATAATTTTTTTTGCTGTGATACCTATCTTAATTGGGGCTTTCGGTAATTGGCTGAT
TCCTCTGCTAGTAGGAGGTAAAGATATAATTTACCCGCGAATAAATAACTTAAGTTATTGACTATCTCCTAATGCACTAT
ATTTACTAATACTGTCCTTTAGAACGGATAAAGGAGTTGGTGCTGGATGAACTATTTACCCCCCTTTATCTGTGTACCCC
TATCATAGGGGCCCTAGGATAGATGTTCTTATTGTGTCACTACATCTAGCTGGGCTCAGCTCTCTAGTGGGGGCTATTAA
CTTTGCTAGGACCAATAAAAATATGCCAGTGTTAGAAATGAAAGGAGAACGAGCGGAGCTTTATGTTTTAAGTATTAGAG
TTACTGCAGTTCTTTTAATTATTTCAATTCCGGTTTTAGGAGGGGGTATCACAATAATCTTG
>KF932210_SK_42
CAAGGTTGAGGTTAATGATCCGAATGCAACTGGGTCATCCTGGAGCAGTGTTCTTAAAAAGAGATTGATTCTATAATGTG
GTGGTTACAACGCATGCCTTAATAATAATTTTTTTTGCTGTGATACCTATCTTAATTGGAGCTTTCGGTAATTGGTTGAT
TCCTCTGCTAGTAGGAGGTAAAGATATAATTTACCCGCGAATAAATAATTTAAGTTATTGACTATCTCCTAATGCACTAT
ATTTACTAATACTGTCCTTTAGAACGGATAAAGGAGTTGGTGCTGGATGAACTATTTACCCCCCTTTATCTGTGTACCCC
TATCATAGGGGCCCTAGGATAGATGTTCTTATTGTGTCACTACATCTAGCTGGGCTCAGCTCTCTAGTGGGGGCTATTAA
CTTTGCTAGGACCAATAAAAATATGCCAGTGTTAGAAATGAAAGGAGAACGAGCGGAGCTTTATGTTTTAAGGATTAGAG
TTACTGCAGTTCTTTTAATTATTTCAATTCCGGTTCTAGGAGGGGGTATCACAATAATCTTG
>KF932211_SK_43
CAAGGTTGAGGTTAATGATCCGAATGCAACTGGGTCATCCTGGAGCAGTGTTCTTAAAAAGAGATTGATTCTATAATGTG
GTGGTTACAACGCATGCCTTAATAATAATTTTTTTTGCTGTGATACCTATCTTAATTGGAGCTTTCGGTAATTGGTTGAT
TCCTCTGCTAGTAGGAGGTAAAGATATAATTTACCCGCGAATAAATAACTTAAGTTATTGACTATCTCCTAATGCACTAT
ATTTGCTAATACTGTCCTTTAGAACGGATAAAGGAGTTGGTGCTGGATGAACTATTTACCCCCCTTTATCTGTGTACCCC
TATCATAGGGGCCCTAGGATAGATGTTCTTATTGTGTCACTACATCTAGCTGGGCTCAGCTCTCTAGTGGGGGCTATTAA
TTTTGCTAGGACCAATAAAAATATGCCAGTGTTAGAAATGAAAGGAGAACGAGCGGAGCTTTATGTTTTAAGGATTAGAG
TTACTGCAGTTCTTTTAATTATTTCAATTCCGGTTTTAGGAGGGGGTATCACAATAATCTTG
>KF932212_SK_44
CAAGGTTGAGGTTAATGATCCGAATGCAACTGGGTCACCCTGGAGCAGTGTTCTTAAAAAGAGATTGATTCTATAATGTG
GTGGTTACAACGCATGCCTTAATAATAATTTTTTTTGCTGTGATACCTATCTTAATTGGAGCTTTCGGTAATTGGTTGAT
TCCTCTGCTAGTAGGAGGTAAAGATATAATTTACCCGCGAATAAATAACTTAAGTTATTGACTATCTCCTAATGCACTAT
ATTTACTAATACTGTCCTTTAGAACGGATAAAGGAGTTGGTGCTGGATGAACTATTTACCCCCCTTTATCTGTGTACCCC
TATCATAGGGGCCCTAGGATAGATGTTCTTATTGTGTCACTACATCTAGCTGGGCTCAGCTCTCTAGTGGGGGCTATTAA
CTTTGCTAGGACCAATAAAAATATGCCAGTGTTAGAAATGAAAGGAGAACGAGCGGAGCTTTATGTTTTAAGGATTAGAG
TTACTGCAGTTCTTTTAATTATTTCAATTCCGGTTTTAGGAGGGGGTATCACAATAATCTTG
>KF932213_SK_45
CAAGGTTGAGGTTAATGATCCGAATGCAACTGGGTCATCCTGGAGCAGTGTTCTTAAAAAGAGATTGATTCTATAATGTG
GTGGTTACAACGCATGCCTTAATAATAATTTTTTTTGCTGTGATACCTATCTTAATTGGAGCTTTCGGTAATTGGTTGAT
TCCTCTGCTAGTAGGAGGTAAAGATATAATTTACCCGCGAATAAATAACTTAAGTTATTGACTATCTCCTAATGCACTAT
ATTTACTAATACTGTCCTTTAGAACGGATAAAGGAGTTGGTGCTGGATGAACTATTTACCCCCCTTTATCTGTGTACCCC
TATCATAGGGGCCCTAGGATAGATGTTCTTATTGTGTCACTACATCTAGCTGGGCTCAGCTCTCTAGTGGGGGCTATTAA
CTTTGCTAGGACCAATAAAAATATGCCAGTGTTAGAAATGAAAGGAGAACGAGCGGAGCTTTATGTTTTAAGGATTAGAG
TTACTGCAGTTCTTTTAATTATTTCAATTCCGGTTCTAGGAGGGGGTATCACAATAATCTTG
>KF932214_SK_46
CAAGGTTGAGGTTAATGATCCGAATGCAACTGGGTCATCCTGGAGCAGTGTTCTTAAAAAGAGATTGATTCTATAATGTG
GTGGTTACAACGCATGCCTTAATAATAATTTTTTTTGCTGTGATACCTATCTTAATTGGAGCTTTCGGTAATTGGTTGAT
TCCTCTGCTAGTAGGAGGTAAAGATATAATTTACCCGCGAATAAATAACTTAAGTTATTGACTATCTCCTAATGCACTAT
ATTTGCTAATACTGTCCTTTAGAACGGATAAAGGAGTTGGTGCTGGATGAACTATTTACCCCCCTTTATCTGTGTACCCC
TATCATAGGGGCCCTAGGATAGATGTTCTTATTGTGTCACTACATCTAGCTGGGCTCAGCTCTCTAGTGGGGGCTATTAA
TTTTGCTAGGACCAATAAAAATATGCCAGTGTTAGAAATGAAAGGAGAACGAGCGGAGCTTTATGTTTTAAGGATTAGAG
TTACTGCAGTTCTTTTAATTATTTCAATTCCGGTTTTAGGAGGGGGTATCACAATAATCTTG
>KF932215_SK_47
CAAGGTTGAGGTTAATGATCCGAATGCAACTGGGTCATCCTGGAGCAGTGTTCTTAAAAAGAGATTGATTCTATAATGTG
GTGGTTACAACGCATGCCTTAATAATAATTTTTTTTGCTGTGATACCTATCTTAATTGGAGCTTTCGGTAATTGGTTGAT
TCCTCTGCTAGTAGGAGGTAAAGATATAATTTACCCGCGAATAAATAACTTAAGTTATTGACTATCTCCTAATGCACTAT
ATTTACTAATACTGTCCTTTAGAACGGATAAAGGAGTTGGTGCTGGATGAACTATTTACCCCCCTTTATCTGTGTACCCG
TATCATAGGGGCCCTAGGATAGATGTTCTTATTGTGTCACTACATCTAGCTGGGCTCAGCTCTCTAGTGGGGGCTATTAA
CTTTGCTAGGACCAATAAAAATATGCCAGTGTTAGAAATGAAAGGAGAACGAGCGGAGCTTTATGTTTTAAGGATTAGAG
TTACTGCAGTTCTTTTAATTATTTCAATTCCGGTTCTAGGAGGGGGTATCACAATAATCTTG
>KF932216_SK_48
CAAGGTTGAGGTTAATGATCCGAATGCAACTGGGTCATCCTGGAGCAGTGTTCTTAAAAAGAGATTGATTCTATAATGTG
GTGGTTACAACGCATGCCTTAATAATAATTTTTTTTGCTGTGATACCTATCTTAATTGGAGCTTTCGGTAATTGGCTGAT
TCCTCTGCTAGTAGGAGGTAAAGATATAATTTACCCGCGAATAAATAACTTAAGTTATTGACTATCTCCTAATGCACTAT
ATTTACTAATACTGTCCTTTAGAACGGATAAAGGAGTTGGTGCTGGATGAACTATTTACCCCCCTTTATCTGTGTACCCC
TATCATAGGGGCCCTAGGATAGATGTTCTTATTGTGTCACTACATCTAGCTGGGCTCAGCTCTCTAGTGGGGGCTATTAA
CTTTGCTAGGACCAATAAAAATATGCCAGTGTTAGAAATGAAAGGAGAACGAGCGGAGCTTTATGTTTTAAGTATTAGAG
TTACTGCAGTTCTTTTAATTATTTCAATTCCGGTTCTAGGAGGGGGTATCACAATAATCTTG
>KF932217_SK_49
CAAGGTTGAGGTTAATGATCCGAATGCAACTGGGTCATCCTGGAGCAGTGTTCTTAAAAAGAGATTGATTCTATAATGTG
GTGGTTACAACGCATGCCTTAATAATAATTTTTTTTGCTGTGATACCTATCTTAATTGGAGCTTTCGGTAATTGGCTGAT
TCCTCTGCTAGTAGGAGGTAAAGATATAATTTACCCGCGAATAAATAACTTAAGTTATTGACTATCTCCTAATGCACTAT
ATTTACTAATACTGTCCTTTAGAACGGATAAAGGAGTTGGTGCTGGATGAACTATTTACCCCCCTTTATCTGTGTACCCC
TATCATAGGGGCCCTAGGATAGATGTTCTTATTGTGTCACTACATCTAGCTGGGCTCAGCTCTCTAGTGGGGGCTATTAA
CTTTGCTAGGACCAATAAAAATATGCCAGTGTTAGAAATGAAAGGAGAACGAGCGGAGCTTTATGTTTTAAGTATTAGAG
TTACTGCAGTTCTTTTAATTATTTCAATTCCGGTTTTAGGAGGGGGTATCACAATAATCTTG
>KF932218_SK_50
CAAGGTTGAGGTTAATGATCCGAATGCAACTGGGTCATCCTGGAGCAGTGTTCTTAAAAAGAGATTGATTCTATAATGTG
GTGGTTACAACGCATGCCTTAATAATAATTTTTTTTGCTGTGATACCTATCTTAATTGGAGCTTTCGGTAATTGGTTGAT
TCCTCTGCTAGTAGGAGGTAAAGATATAATTTACCCGCGAATAAATAACTTAAGTTATTGACTATCTCCTAATGCACTAT
ATTTGCTAATACTGTCCTTTAGAACGGATAAAGGAGTTGGTGCTGGATGAACTATTTACCCCCCTTTATCTGTGTACCCC
TATCATAGGGGCCCTAGGATAGATGTTCTTATTGTGTCACTACATCTAGCTGGGCTCAGCTCTCTAGTGGGGGCTATTAA
TTTTGCTAGGACCAATAAAAATATGCCAGTGTTAGAAATGAAAGGAGAACGAGCGGAGCTTTATGTTTTAAGGATTAGAG
TTACTGCAGTTCTTTTAATTATTTCAATTCCGGTTTTAGGAGGGGGTATCACAATAATCTTG
>KF932219_V_01
CAAGGTTGAGGTTAATGATCCGAATGCAACTGGGTCATCCTGGAGCAGTGTTCTTAAAAAGAGATTGATTCTATAATGTG
GTGGTTACAACGCATGCCTTAATAATAATTTTTTTTGCTGTGATACCTATCTTAATTGGAGCTTTCGGTAATTGGTTGAT
TCCTCTGCTAGTAGGAGGTAAAGATATAATTTACCCGCGAATAAATAACTTAAGTTATTGACTATCTCCTAATGCACTAT
ATTTGCTAATACTGTCCTTTAGAACGGATAAAGGAGTTGGTGCTGGATGAACTATTTACCCCCCTTTATCTGTGTACCCC
TATCATAGGGGCCCTAGGATAGATGTTCTTATTGTGTCACTACATCTAGCTGGGCTCAGCTCTCTAGTGGGGGCTATTAA
TTTTGCTAGGACCAATAAAAATATGCCAGTGTTAGAAATGAAAGGAGAACGAGCGGAGCTTTATGTTTTAAGGATTAGAG
TTACTGCAGTTCTTTTAATTATTTCAATTCCGGTTTTAGGAGGGGGTATCACAATAATCTTG
>KF932220_V_02
CAAGGTTGAGGTTAATGATCCGAATGCAACTGGGTCATCCTGGAGCAGTGTTCTTAAAAAGAGATTGATTCTATAATGTG
GTGGTTACAACGCATGCCTTAATAATAATTTTTTTTGCTGTGATACCTATCTTAATTGGAGCTTTCGGTAATTGGTTGAT
TCCTCTGCTAGTAGGAGGTAAAGATATAATTTACCCGCGAATAAATAACTTAAGTTATTGACTATCTCCTAATGCACTAT
ATTTGCTAATACTGTCCTTTAGAACGGATAAAGGAGTTGGTGCTGGATGAACTATTTACCCCCCTTTATCTGTGTACCCC
TATCATAGGGGCCCTAGGATAGATGTTCTTATTGTGTCACTACATCTAGCTGGGCTCAGCTCTCTAGTGGGGGCTATTAA
CTTTGCTAGGACCAATAAAAATATGCCAGTGTTAGAAATGAAAGGAGAACGAGCGGAGCTTTATGTTTTAAGGATTAGAG
TTACTGCAGTTCTTTTAATTATTTCAATTCCGGTTTTAGGAGGGGGTATCACAATAATCTTG
>KF932221_V_03
CAAGGTTGAGGTTAATGATCCGAATGCAACTGGGTCATCCTGGAGCAGTGTTCTTAAAAAGAGATTGATTCTATAATGTG
GTGGTTACAACGCATGCCTTAATAATAATTTTTTTTGCTGTGATACCTATCTTAATTGGAGCTTTCGGTAATTGGCTGAT
TCCTCTGCTAGTAGGAGGTAAAGATATAATTTACCCGCGAATAAATAACTTAAGTTATTGACTATCTCCTAATGCACTAT
ATTTACTAATACTGTCCTTTAGAACGGATAAAGGAGTTGGTGCTGGATGAACTATTTACCCCCCTTTATCTGTGTACCCC
TATCATAGGGGCCCTAGGATAGATGTTCTTATTGTGTCACTACATCTAGCTGGGCTCAGCTCTCTAGTGGGGGCTATTAA
CTTTGCTAGGACCAATAAAAATATGCCAGTGTTAGAAATGAAAGGAGAACGAGCGGAGCTTTATGTTTTAAGTATTAGAG
TTACTGCAGTTCTTTTAATTATTTCAATTCCGGTTTTAGGAGGGGGTATCACAATAATCTTG
>KF932222_V_04
CAAGGTTGAGGCTAATGATCCGAATGCAACTGGGTCATCCTGGAGCAGTGTTCTTAAAAAGAGATTGATTCTATAATGTG
GTGGTTACAACGCATGCCTTAATAATAATTTTTTTTGCTGTGATACCTATCTTAATTGGAGCTTTCGGTAATTGGTTGAT
TCCTCTGCTAGTAGGAGGTAAAGATATAATTTACCCGCGAATAAATAACTTAAGTTATTGACTATCTCCTAACGCACTAT
ATTTGCTAATACTGTCCTTTAGAACGGATAAAGGAGTTGGTGCTGGATGAACTATTTACCCCCCTTTATCTGTGTACCCC
TATCATAGGGGCCCTAGGATGGATGTTCTTATTGTGTCACTACATCTAGCTGGGCTCAGCTCTCTAGTGGGGGCTATTAA
TTTTGCTAGGACCAATAAAAATATGCCAGTGTTAGAAATGAAAGGAGAACGAGCGGAGCTTTATGTTTTAAGGATTAGAG
TTACTGCAGTTCTTTTAATTATTTCAATTCCGGTTTTAGGAGGGGGTATCACAATAATCTTG
>KF932223_V_06
CAAGGTTGAGGTTAATGATCCGAATGCAACTGGGTCATCCTGGAGCAGTGTTCTTAAAAAGAGATTGATTCTATAATGTG
GTGGTTACAACGCATGCCTTAATAATAATTTTTTTTGCTGTGATACCTATCTTAATTGGAGCTTTCGGTAATTGGTTGAT
TCCTCTGCTAGTAGGAGGTAAAGATATAATTTACCCGCGAATAAATAACTTAAGTTATTGACTATCTCCTAACGCACTAT
ATTTGTTAATACTGTCCTTTAGAACGGATAAAGGAGTGGGTGCTGGATGAACTATTTACCCCCCTTTATCTGTGTACCCC
TATCATAGGGGCCCTGGGATAGATGTTCTTATTGTGTCACTACATCTAGCTGGGCTCAGCTCTCTAGTGGGGGCTATTAA
CTTTGCTAGGACCAATAAAAATATGCCAGTGTTAGAAATGAAAGGAGAACGAGCGGAGCTTTATGTTTTAAGGATTAGAG
TTACTGCAGTTCTTTTAATTATTTCAATTCCGGTTTTAGGAGGGGGTATCACAATAATCTTG
>KF932224_V_07
CAAGGTTGAGGTTAATGATCCGAATGCAACTGGGTCATCCTGGAGCAGTGTTCTTAAAAAGAGATTGATTCTATAATGTG
GTGGTTACAACGCATGCCTTAATAATAATTTTTTTTGCTGTGATACCTATCTTAATTGGAGCTTTCGGTAATTGGCTGAT
TCCTCTGCTAGTAGGAGGTAAAGATATAATTTACCCGCGAATAAATAACTTAAGTTATTGACTATCTCCTAATGCACTAT
ATTTACTAATACTGTCCTTTAGAACGGATAAAGGAGTTGGTGCTGGATGAACTATTTACCCCCCTTTATCTGTGTACCCC
TATCATAGGGGCCCTAGGATAGATGTTCTTATTGTGTCACTACATCTAGCTGGGCTCAGCTCTCTAGTGGGGGCTATTAA
CTTTGCTAGGACCAATAAAAATATGCCAGTGTTAGAAATGAAAGGAGAACGAGCGGAGCTTTATGTTTTAAGTATTAGAG
TTACTGCAGTTCTTTTAATTATTTCAATTCCAGTTTTAGGAGGGGGTATCACAATAATCTTG
>KF932225_V_08
CAAGGTTGAGGTTAATGATCCGAATGCAACTGGGTCATCCTGGAGCAGTGTTCTTAAAAAGAGATTGATTCTATAATGTG
GTGGTTACAACGCATGCCTTAATAATAATTTTTTTTGCTGTGATACCTATCTTAATTGGAGCTTTCGGTAATTGGCTGAT
TCCTCTGCTAGTAGGAGGTAAAGATATAATTTACCCGCGAATAAATAACTTAAGTTATTGACTATCTCCTAATGCACTAT
ATTTACTAATACTGTCCTTTAGAACGGATAAAGGAGTTGGTGCTGGATGAACTATTTACCCCCCTTTATCTGTGTACCCC
TATCATAGGGGCCCTAGGATAGATGTTCTTATTGTGTCACTACATCTAGCTGGGCTCAGCTCTCTAGTGGGGGCTATTAA
CTTTGCTAGGACCAATAAAAATATGCCAGTGTTAGAAATGAAAGGAGAACGAGCGGAGCTTTATGTTTTAAGTATTAGAG
TTACTGCAGTTCTTTTAATTATTTCAATTCCGGTTTTAGGAGGGGGTATCACAATAATCTTG
>KF932226_V_09
CAAGGTTGAGGTTAATGATCCGAATGCAACTGGGTCATCCTGGAGCAGTGTTCTTAAAAAGAGATTGATTCTATAATGTG
GTGGTTACAACGCATGCCTTAATAATAATTTTTTTTGCTGTGATACCTATCTTAATTGGAGCTTTCGGTAATTGGTTGAT
TCCTCTGCTAGTAGGAGGTAAAGATATAATTTACCCGCGAATAAATAACTTAAGTTATTGACTATCTCCTAATGCACTAT
ATTTACTAATACTGTCCTTTAGAACGGATAAAGGAGTTGGTGCTGGATGAACTATTTACCCCCCTTTATCTGTGTACCCC
TATCATAGGGGCCCTAGGATAGATGTTCTTATTGTGTCACTACATCTAGCTGGGCTCAGCTCTCTAGTGGGGGCTATTAA
CTTTGCTAGGACCAATAAAAATATGCCAGTGTTAGAAATGAAAGGAGAACGAGCGGAGCTTTATGTTTTAAGGATTAGAG
TTACTGCAGTTCTTTTAATTATTTCAATTCCGGTTTTAGGAGGGGGTATCACAATAATCTTG
>KF932227_V_10
CAAGGTTGAGGTTAATGATCCGAATGCAACTGGGGCATCCTGGAGCAGTGTTCTTAAAAAGAGATTGATTCTATAATGTG
GTGGTTACAACGCATGCCTTAATAATAATTTTTTTTGCTGTGATACCTATCTTAATTGGAGCTTTCGGTAATTGGTTGAT
TCCTCTGCTAGTAGGAGGTAAAGATATAATTTACCCGCGAATAAACAACTTAAGTTATTGACTATCTCCTAATGCACTAT
ATTTACTAATACTGTCCTTTAGAACGGATAAAGGAGTTGGTGCTGGATGAACTATTTACCCCCCTTTATCTGTGTACCCC
TATCATAGGGGCCCTAGGATGGATGTTCTTATTGTGTCACTACATCTAGCTGGGCTCAGCTCTCTAGTGGGGGCTATTAA
CTTTGCTAGGACCAATAAAAATATGCCAGTGTTAGAAATGAAAGGAGAACGAGCGGAGCTTTATGTTTTAAGGATTAGAG
TTACTGCAGTTCTTTTAATTATTTCAATTCCGGTTCTAGGAGGGGGCATCACAATAATCTTG
>KF932228_V_11
CAAGGTTGAGGTTAATGATCCGAATGCAACTGGGTCATCCTGGAGCAGTGTTCTTAAAAAGAGATTGATTTTATAATGTG
GTGGTTACAACGCATGCCTTAATAATAATTTTTTTTGCTGTGATACCTATCTTAATTGGAGCTTTCGGTAATTGGTTGAT
TCCTCTGCTAGTAGGAGGTAAAGATATAATTTACCCGCGAATAAATAACTTAAGTTATTGACTATCTCCTAATGCACTAT
ATTTGCTAATACTGTCCTTTAGAACGGATAAAGGAGTTGGTGCTGGATGAACTATTTACCCCCCTTTATCTGTGTACCCC
TATCATAGGGGCCCTAGGATAGATGTTCTTATTGTGTCACTACATCTAGCTGGGCTCAGCTCTCTAGTGGGGGCTATTAA
CTTTGCTAGGACCAATAAAAATATGCCAGTGTTAGAAATGAAAGGAGAACGAGCGGAGCTTTATGTTTTAAGGATTAGAG
TTACTGCAGTTCTTTTAATTATTTCAATTCCGGTTTTAGGAGGGGGTATCACAATAATCTTG
>KF932229_V_12
CAAGGTTGAGGTTAATGATCCGAATGCAACTGGGGCATCCTGGAGCAGTGTTCTTAAAAAGAGATTGATTCTATAATGTG
GTGGTTACAACGCATGCCTTAATAATAATTTTTTTTGCTGTGATACCTATCTTAATTGGAGCTTTCGGTAATTGGTTGAT
TCCTCTGCTAGTAGGAGGTAAAGATATAATTTACCCGCGAATAAACAACTTAAGTTATTGACTATCTCCTAATGCACTAT
ATTTACTAATACTGTCCTTTAGAACGGATAAAGGAGTTGGTGCTGGATGAACTATTTACCCCCCTTTATCTGTGTACCCC
TATCATAGGGGCCCTAGGATGGATGTTCTTATTGTGTCACTACATCTAGCTGGGCTCAGCTCTCTAGTGGGGGCTATTAA
CTTTGCTAGGACCAATAAAAATATGCCAGTGTTAGAAATGAAAGGAGAACGAGCGGAGCTTTATGTTTTAAGGATTAGAG
TTACTGCAGTTCTTTTAATTATTTCAATTCCGGTTCTAGGAGGGGGTATCACAATAATCTTG
>KF932230_V_13
CAAGGTTGAGGTTAATGATCCGAATGCAACTGGGTCATCCTGGAGCAGTGTTCTTAAAAAGAGATTGATTCTATAATGTG
GTGGTTACAACGCATGCCTTAATAATAATTTTTTTTGCTGTGATACCTATCTTAATTGGAGCTTTCGGTAATTGGCTGAT
TCCTCTGCTAGTAGGAGGTAAAGATATAATTTACCCGCGAATAAATAACTTAAGTTATTGACTATCTCCTAATGCACTAT
ATTTACTAATACTGTCCTTTAGAACGGATAAAGGAGTTGGTGCTGGATGAACTATTTACCCCCCTTTATCTGTGTACCCC
TATCATAGGGGCCCTAGGATAGATGTTCTTATTGTGTCACTACATCTAGCTGGGCTCAGCTCTCTAGTGGGGGCTATTAA
CTTTGCTAGGACCAATAAAAATATGCCAGTGTTAGAAATGAAAGGAGAACGAGCGGAGCTTTATGTTTTAAGTATTAGAG
TTACTGCAGTTCTTTTAATTATTTCAATTCCGGTTTTAGGAGGGGGTATCACAATAATCTTG
>KF932231_V_14
CAAGGTTGAGGTTAATGATCCGAATGCAACTGGGGCATCCTGGAGCAGTGTTCTTAAAAAGAGATTGATTCTATAATGTG
GTGGTTACAACGCATGCCTTAATAATAATTTTTTTTGCTGTGATACCTATCTTAATTGGAGCTTTCGGTAATTGGTTGAT
TCCTCTGCTAGTAGGAGGTAAAGATATAATTTACCCGCGAATAAACAACTTAAGTTATTGACTATCTCCTAATGCACTAT
ATTTACTAATACTGTCCTTTAGAACGGATAAAGGAGTTGGTGCTGGATGAACTATTTACCCCCCTTTATCTGTGTACCCC
TATCATAGGGGCCCTAGGATGGATGTTCTTATTGTGTCACTACATCTAGCTGGGCTCAGCTCTCTAGTGGGGGCTATTAA
CTTTGCTAGGACCAATAAAAATATGCCAGTGTTAGAAATGAAAGGAGAACGAGCGGAGCTTTATGTTTTAAGGATTAGAG
TTACTGCAGTTCTTTTAATTATTTCAATTCCGGTTCTAGGAGGGGGCATCACAATAATCTTG
>KF932232_V_15
CAAGGTTGAGGTTAATGATCCGAATGCAACTGGGTCATCCTGGAGCAGTGTTCTTAAAAAGAGATTGATTCTATAATGTG
GTGGTTACAACGCATGCCTTAATAATAATTTTTTTTGCTGTGATACCTATCTTAATTGGAGCTTTCGGTAATTGGTTGAT
TCCTCTGCTAGTAGGAGGTAAAGATATAATTTATCCGCGAATAAACAACTTAAGTTATTGACTATCTCCTAATGCACTAT
ATTTACTAATACTGTCCTTTAGAACGGACAAAGGAGTTGGTGCTGGATGAACTATTTACCCCCCTTTATCTGTGTACCCC
TATCATAGGGGCCCTAGGATGGATGTTCTTATTGTGTCACTACATCTAGCTGGGCTCAGCTCTCTAGTGGGGGCTATTAA
CTTTGCTAGGACCAATAAAAATATGCCAGTGTTAGAAAAGAAAGGAGAACGAGCGGAGCTTTATGTTTTAAGGATTAGAG
TTACTGCAGTTCTTTTAATTATTTCAATTCCGGTTCTAGGAGGGGGCATCACAATAATCTTG
>KF932233_V_16
CAAGGTTGAGGTTAATGATCCGAATGCAACTGGGGCATCCTGGAGCAGTGTTCTTAAAAAGAGATTGATTCTATAATGTG
GTGGTTACAACGCATGCCTTAATAATAATTTTTTTTGCTGTGATACCTATCTTAATTGGAGCTTTCGGTAATTGGTTGAT
TCCTCTGCTAGTAGGAGGTAAAGATATAATTTACCCGCGAATAAACAACTTAAGTTATTGACTATCTCCTAATGCACTAT
ATTTACTAATACTGTCCTTTAGAACGGATAAAGGAGTTGGTGCTGGATGAACTATTTACCCCCCTTTATCTGTGTACCCC
TATCATAGGGGCCCTAGGATGGATGTTCTTATTGTGTCACTACATCTAGCTGGGCTCAGCTCTCTAGTGGGGGCTATTAA
CTTTGCTAGGACCAATAAAAATATGCCAGTGTTAGAAATGAAAGGAGAACGAGCGGAGCTTTATGTTTTAAGGATTAGAG
TTACTGCAGTTCTTTTAATTATTTCAATTCCGGTTCTAGGAGGGGGCATCACAATAATCTTG
>KF932234_V_17
CAAGGTTGAGGTTAATGATCCGAATGCAACTGGGTCATCCTGGAGCAGTGTTCTTAAAAAGAGATTGATTCTATAATGTG
GTGGTTACAACGCATGCCTTAATAATAATTTTTTTTGCTGTGATACCTATCTTAATTGGAGCTTTCGGTAATTGGTTGAT
TCCTCTGCTAGTAGGAGGTAAAGATATAATTTACCCGCGAATAAATAACTTAAGTTATTGACTATCTCCTAATGCACTAT
ATTTACTAATACTGTCCTTTAGAACGGATAAAGGAGTTGGTGCTGGATGAACTATTTACCCCCCTTTATCTGTGTACCCC
TATCATAGGGGCCCTAGGATAGATGTTCTTATTGTGTCACTACATCTAGCTGGGCTCAGCTCTCTAGTGGGGGCTATTAA
CTTTGCTAGGACCAATAAAAATATGCCAGTGTTAGAAATGAAAGGAGAACGAGCGGAGCTTTATGTTTTAAGGATTAGAG
TTACTGCAGTTCTTTTAATTATTTCAATTCCGGTTCTAGGAGGGGGTATCACAATAATCTTG
>KF932235_V_19
CAAGGTTGAGGTTAATGATCCGAATGCAACTGGGTCATCCTGGAGCAGTGTTCTTAAAAAGAGATTGATTCTATAATGTG
GTGGTTACAACGCATGCCTTAATAATAATTTTTTTTGCTGTGATACCTATCTTAATTGGAGCTTTCGGTAATTGGTTGAT
TCCTCTGCTAGTAGGAGGTAAAGATATAATTTACCCGCGAATAAATAACTTAAGTTATTGACTATCTCCTAATGCACTAT
ATTTACTAATACTGTCCTTTAGAACGGATAAAGGAGTTGGTGCTGGATGAACTATTTACCCCCCTTTATCTGTGTACCCC
TATCATAGGGGCCCTAGGATAGATGTTCTTATTGTGTCACTACATCTAGCTGGGCTCAGCTCTCTAGTGGGGGCTATTAA
CTTTGCTAGGACCAATAAAAATATGCCAGTGTTAGAAATGAAAGGAGAACGAGCGGAGCTTTATGTTTTAAGGATTAGAG
TTACTGCAGTTCTTTTAATTATTTCAATTCCGGTTCTAGGAGGGGGTATCACAATAATCTTG
>KF932236_V_20
CAAGGTTGAGGTTAATGATCCGAATGCAACTGGGTCATCCTGGAGCAGTGTTCTTAAAAAGAGATTGATTCTATAATGTG
GTGGTTACAACGCATGCCTTAATAATAATTTTTTTTGCTGTGATACCTATCTTAATTGGAGCTTTCGGTAATTGGCTGAT
TCCTCTGCTAGTAGGAGGTAAAGATATAATTTACCCGCGAATAAATAACTTAAGTTATTGACTATCTCCTAATGCACTAT
ATTTACTAATACTGTCCTTTAGAACGGATAAAGGAGTTGGTGCTGGATGAACTATTTACCCCCCTTTATCTGTGTACCCC
TATCATAGGGGCCCTAGGATAGATGTTCTTATTGTGTCACTACATCTAGCTGGGCTCAGCTCTCTAGTGGGGGCTATTAA
CTTTGCTAGGACCAATAAAAATATGCCAGTGTTAGAAATGAAAGGAGAACGAGCGGAGCTTTATGTTTTAAGTATTAGAG
TTACTGCAGTTCTTTTAATTATTTCAATTCCGGTTTTAGGAGGGGGTATCACAATAATCTTG
>KF932237_V_21
CAAGGTTGAGGTTAATGATCCGAATGCAACTGGGTCATCCTGGAGCAGTGTTCTTAAAAAGAGATTGATTCTATAATGTG
GTGGTTACAACGCATGCCTTAATAATAATTTTTTTTGCTGTGATACCTATCTTAATTGGAGCTTTCGGTAATTGGCTGAT
TCCTCTGCTAGTAGGAGGTAAAGATATAATTTACCCGCGAATAAATAACTTAAGTTATTGACTATCTCCTAATGCACTAT
ATTTACTAATACTGTCCTTTAGAACGGATAAAGGAGTTGGTGCTGGATGAACTATTTACCCCCCTTTATCTGTGTACCCC
TATCATAGGGGCCCTAGGATAGATGTTCTTATTGTGTCACTACATCTAGCTGGGCTCAGCTCTCTAGTGGGGGCTATTAA
CTTTGCTAGGACTAATAAAAATATGCCAGTGTTAGAAATGAAAGGAGAACGAGCGGAGCTTTATGTTTTAAGTATTAGAG
TTACTGCAGTTCTTTTAATTATTTCAATTCCGGTTTTAGGAGGGGGTATCACAATAATCTTG
>KF932238_V_22
CAAGGTTGAGGTTAATGATCCGAATGCAACTGGGTCATCCTGGAGCAGTGTTCTTAAAAAGAGATTGATTCTATAATGTG
GTGGTTACAACGCATGCCTTAATAATAATTTTTTTTGCTGTGATACCTATCTTAATTGGAGCTTTCGGTAATTGGCTGAT
TCCTCTGCTAGTAGGAGGTAAAGATATAATTTACCCGCGAATAAATAACTTAAGTTATTGATTATCTCCTAATGCACTAT
ATTTACTAATACTGTCCTTTAGAACGGATAAAGGAGTTGGTGCTGGATGAACTATTTACCCCCCTTTATCTGTGTACCCC
TATCATAGGGGCCCTAGGATAGATGTTCTTATTGTGTCACTACATCTAGCTGGGCTCAGCTCTCTAGTGGGGGCTATTAA
CTTTGCTAGGACCAATAAAAATATACCAGTGTTAGAAATGAAAGGAGAACGAGCGGAGCTTTATGTTTTAAGTATTAGAG
TTACTGCAGTTCTTTTAATTATTTCAATTCCGGTTTTAGGAGGGGGTATCACAATAATCTTG
>KF932239_V_23
CAAGGTTGAGGTTAATGATCCGAATGCAACTGGGGCATCCTGGAGCAGTGTTCTTAAAAAGAGATTGATTCTATAATGTG
GTGGTTACAACGCATGCCTTAATAATAATTTTTTTTGCTGTGATACCTATCTTAATTGGAGCTTTCGGTAATTGGTTGAT
TCCTCTGCTAGTAGGAGGTAAAGATATAATTTACCCGCGAATAAACAACTTAAGTTATTGACTATCTCCTAATGCACTAT
ATTTACTAATACTGTCCTTTAGAACGGATAAAGGAGTTGGTGCTGGATGAACTATTTACCCCCCTTTATCTGTGTACCCC
TATCATAGGGGCCCTAGGATGGATGTTCTTATTGTGTCACTACATCTAGCTGGGCTCAGCTCTCTAGTGGGGGCTATTAA
CTTTGCTAGGACCAATAAAAATATGCCAGTGTTAGAAATGAAAGGAGAACGAGCGGAGCTTTATGTTTTAAGGATTAGAG
TTACTGCAGTTCTTTTAATTATTTCAATTCCGGTTCTAGGAGGGGGCATCACTATAATCTTG
>KF932240_V_24
CAAGGTTGAGGTTAATGATCCGAATGCAACTGGGTCATCCTGGAGCAGTGTTCTTAAAAAGAGATTGATTCTATAATGTG
GTGGTTACAACGCATGCCTTAATAATAATTTTTTTTGCTGTGATACCTATCTTAATTGGAGCTTTCGGTAATTGGTTGAT
TCCTCTGCTAGTAGGAGGTAAAGATATAATTTACCCGCGAATAAATAACTTAAGTTATTGACTATCTCCTAATGCACTAT
ATTTACTAATACTGTCCTTTAGAACGGATAAAGGAGTTGGTGCTGGATGAACTATTTACCCCCCTTTATCTGTGTACCCC
TATCATAGGGGCCCTAGGATAGATGTTCTTATTGTGTCACTACATCTAGCTGGGCTCAGCTCTCTAGTGGGGGCTATTAA
CTTTGCTAGGACCAATAAAAATATACCAGTGTTAGAAATGAAAGGAGAACGAGCGGAGCTTTATGTTTTAAGGATTAGAG
TTACTGCAGTTCTTTTAATTATTTCAATTCCGGTTCTAGGAGGGGGTATCACAATAATCTTG
>KF932241_V_26
CAAGGTTGAGGTTAATGATCCGAATGCAACTGGGTCATCCTGGAGCAGTGTTCTTAAAAAGAGATTGATTCTATAATGTG
GTGGTTACAACGCATGCCTTAATAATAATTTTTTTTGCTGTGATACCTATCTTAATTGGAGCTTTCGGTAATTGGTTGAT
TCCTCTGCTAGTAGGAGGTAAAGATATAATTTACCCGCGAATAAATAACTTAAGTTATTGACTATCTCCTAATGCACTAT
ATTTGCTAATACTGTCCTTTAGAACGGATAAAGGAGTTGGTGCTGGATGAACTATTTACCCCCCTTTATCTGTGTACCCC
TATCATAGGGGCCCTAGGATAGATGTTCTTATTGTGTCACTACATCTAGCTGGGCTCAGCTCTCTAGTGGGGGCTATTAA
TTTTGCTAGGACCAATAAAAATATGCCAGTGTTAGAAATGAAAGGAGAACGAGCGGAGCTTTATGTTTTAAGGATTAGAG
TTACTGCAGTTCTTTTAATTATTTCAATTCCGGTTTTAGGAGGGGGTATCACAATAATCTTG
>KF932242_V_27
CAAGGTTGAGGTTAATGATCCGAATGCAACTGGGTCATCCTGGAGCAGTGTTCTTAAAAAGAGATTGATTTTATAATGTG
GTGGTTACAACGCATGCCTTAATAATAATTTTTTTTGCTGTGATACCTATCTTAATTGGAGCTTTCGGTAATTGGTTGAT
TCCTCTGTTAGTAGGAGGTAAAGATATAATTTACCCGCGAATAAATAACTTAAGTTATTGACTATCTCCTAATGCACTAT
ATTTGCTAATACTGTCCTTTAGAACGGATAAAGGAGTTGGTGCTGGATGAACTATTTACCCCCCTTTATCTGTGTACCCC
TATCATAGGGGCCCTAGGATAGATGTTCTTATTGTGTCACTACATCTAGCTGGGCTCAGCTCTCTAGTGGGGGCTATTAA
CTTTGCTAGGACCAATAAAAATATGCCAGTGTTAGAAATGAAAGGAGAACGAGCGGAGCTTTATGTCTTAAGGATTAGAG
TTACTGCAGTTCTTTTAATTATTTCAATTCCGGTTTTAGGAGGGGGTATCACAATAATCTTG
>KF932243_V_28
CAAGGTTGAGGTTAATGATCCGAATGCAACTGGGTCATCCTGGAGCAGTGTTCTTAAAAAGAGATTGATTCTATAATGTG
GTGGTTACAACGCATGCCTTAATAATAATTTTTTTTGCTGTGATACCTATCTTAATTGGAGCTTTCGGTAATTGGCTGAT
TCCTCTGCTAGTAGGAGGTAAAGATATAATTTACCCGCGAATAAATAACTTAAGTTATTGACTATCTCCTAATGCACTAT
ATCTACTAATACTGTCCTTTAGAACGGATAAAGGAGTTGGTGCTGGATGAACTATTTACCCCCCTTTATCTGTGTACCCC
TATCATAGGGGCCCTAGGATAGATGTTCTTATTGTGTCACTACATCTAGCTGGGCTCAGCTCTCTAGTGGGGGCTATTAA
CTTTGCTAGGACCAATAAAAATATGCCAGTGTTAGAAATGAAAGGAGAACGAGCGGAGCTTTATGTTTTAAGTATTAGAG
TTACTGCAGTTCTTTTAATTATTTCAATTCCGGTTTTAGGAGGGGGTATCACAATAATCTTG
>KF932244_V_29
CAAGGTTGAGGTTAATGATCCGAATGCAACTGGGTCATCCTGGAGCAGTGTTCTTAAAAAGAGATTGATTCTATAATGTG
GTGGTTACAACGCATGCCTTAATAATAATTTTTTTTGCTGTGATACCTATCTTAATTGGAGCTTTCGGTAATTGGCTGAT
TCCTCTGCTAGTAGGAGGTAAAGATATAATTTACCCGCGAATAAATAACTTAAGTTATTGACTATCTCCTAATGCACTAT
ATTTACTAATACTGTCCTTTAGAACGGATAAAGGAGTTGGTGCTGGATGAACTATTTACCCCCCTTTATCTGTGTACCCC
TATCATAGGGGCCCTAGGATAGATGTTCTTATTGTGTCACTACATCTAGCTGGGCTCAGCTCTCTAGTGGGGGCTATTAA
CTTTGCTAGGACCAATAAAAATATGCCAGTGTTAGAAATGAAAGGAGAACGAGCGGAGCTTTATGTTTTAAGTATTAGAG
TTACTGCAGTTCTTTTAATTATTTCAATTCCGGTTTTAGGAGGGGGTATCACAATAATCTTG
>KF932245_V_31
CAAGGTTGAGGTTAATGATCCGAATGCAACTGGGTCATCCTGGAGCAGTGTTCTTAAAAAGAGATTGATTCTATAATGTG
GTGGTTACAACGCATGCCTTAATAATAATTTTTTTTGCTGTGATACCTATCTTAATTGGAGCTTTCGGTAATTGGTTGAT
TCCTCTGCTAGTAGGAGGTAAAGATATAATTTACCCGCGAATAAATAACTTAAGTTATTGACTATCTCCTAATGCACTAT
ATTTACTAATACTGTCCTTTAGAACGGATAAAGGAGTTGGTGCTGGATGAACTATTTACCCCCCTTTATCTGTGTACCCC
TATCATAGGGGCCCTAGGATAGATGTTCTTATTGTGTCACTACATCTAGCTGGGCTCAGTTCTCTAGTGGGGGCTATTAA
CTTTGCTAGGACCAATAAAAATATGCCAGTGTTAGAAATGAAAGGAGAACGAGCGGAGCTTTATGTTTTAAGGATTAGAG
TTACTGCAGTTCTTTTAATTATTTCAATTCCGGTTCTAGGAGGGGGTATCACAATAATCTTG
>KF932246_V_33
CAAGGTTGAGGTTAATGATCCGAATGCAACTGGGTCATCCTGGAGCAGTGTTCTTAAAAAGAGATTGATTCTATAATGTG
GTGGTTACAACGCATGCCTTAATAATAATTTTTTTTGCTGTGATACCTATCTTAATTGGAGCTTTCGGTAATTGGTTGAT
TCCTCTGCTAGTAGGAGGTAAAGATATAATTTACCCGCGAATAAATAACTTAAGTTATTGACTATCTCCTAATGCACTAT
ATTTACTAATACTGTCCTTTAGAACGGATAAAGGAGTTGGTGCTGGATGAACTATTTACCCCCCTTTATCTGTGTACCCC
TATCATAGGGGCCCTAGGATAGATGTTCTTATTGTGTCACTACATCTAGCTGGGCTCAGCTCTCTAGTGGGGGCTATTAA
CTTTGCTAGGACCAATAAAAATATGCCAGTGTTAGAAATGAAAGGAGAACGAGCGGAGCTTTATGTTTTAAGGATTAGAG
TTACTGCAGTTCTTTTAATTATTTCAATTCCGGTTTTAGGAGGGGGTATCACAATAATCTTG
>KF932247_V_34
CAAGGTTGAGGTTAATGATCCGAATGCAACTGGGTCATCCTGGAGCAGTGTTCTTAAAAAGAGATTGATTCTATAATGTG
GTGGTTACAACGCATGCCTTAATAATAATTTTTTTTGCTGTGATACCTATCTTAATTGGAGCTTTCGGTAATTGGCTGAT
TCCTCTGCTAGTAGGAGGTAAAGATATAATTTACCCGCGAATAAATAACTTAAGTTATTGACTATCTCCTAATGCACTAT
ATTTACTAATACTGTCCTTTAGAACGGATAAAGGAGTTGGTGCTGGATGAACTATTTACCCCCCTTTATCTGTGTACCCC
TATCATAGGGGCCCTAGGATAGATGTTCTTATTGTGTCACTACATCTAGCTGGGCTCAGCTCTCTAGTGGGGGCTATTAA
CTTTGCTAGGACCAATAAAAATATGCCAGTGTTAGAAATGAAAGGAGAACGAGCGGAGCTTTATGTTTTAAGTATTAGAG
TTACTGCAGTTCTTTTAATTATTTCAATTCCGGTTTTAGGAGGGGGTATCACAATAATCTTG
>KF932248_V_35
CAAGGTTGAGGTTAATGATCCGAATGCAACTGGGGCATCCTGGAGCAGTGTTCTTAAAAAGAGATTGATTCTATAATGTG
GTGGTTACAACGCATGCCTTAATAATAATTTTTTTTGCTGTGATACCTATCTTAATTGGAGCTTTCGGTAATTGGTTGAT
TCCTCTGCTAGTAGGAGGTAAAGATATAATTTACCCGCGAATAAACAACTTAAGATATTGACTATCTCCTAATGCACTGT
ATTTACTAATACTGTCCTTTAGAACGGATAAAGGAGTTGGTGCTGGATGAACTATTTACCCCCCTTTATCTGTGTACCCC
TATCATAGGGGCCCTAGGATGGATGTTCTTATTGTGTCACTACATCTAGCTGGGCTCAGCTCTCTAGTGGGGGCTATTAA
CTTTGCTAGGACCAATAAAAATATGCCAGTGTTAGAAATGAAAGGAGAACGAGCGGAGCTTTATGTTTTAAGGATTAGAG
TTACTGCAGTTCTTTTAATTATTTCAATTCCGGTTCTAGGAGGGGGCATCACAATAATCTTG
>KF932249_V_36
CAAGGTTGAGGTTAATGATCCGAATGCAACTGGGGCATCCTGGAGCAGTGTTCTTAAAAAGAGATTGATTCTATAATGTG
GTGGTTACAACGCATGCCTTAATAATAATTTTTTTTGCTGTGATACCTATCTTAATTGGAGCTTTCGGTAATTGGTTGAT
TCCTCTGCTAGTAGGAGGTAAAGATATAATTTACCCGCGAATAAACAACTTAAGTTATTGACTATCTCCTAATGCACTAT
ATTTACTAATACTGTCCTTTAGAACGGATAAAGGAGTTGGTGCTGGATGAACTATTTACCCCCCTTTATCTGTGTACCCC
TATCATAGGGGCCCTAGGATGGATGTTCTTATTGTGTCACTACATCTAGCTGGGCTCAGCTCTCTAGTGGGGGCTATTAA
CTTTGCTAGGACCAATAAAAATATGCCAGTGTTAGAAATGAAAGGAGAACGAGCGGAGCTTTATGTTTTAAGGATTAGAG
TTACTGCAGTTCTTTTAATTATTTCAATTCCGGTTCTAGGAGGGGGCATCACAATAATCTTG
>KF932250_V_37
CAAGGTTGAGGTTAATGATCCGAATGCAACTGGGTCATCCTGGAGCAGTGTTCTTAAAAAGAGATTGATTCTATAATGTG
GTGGTTACAACGCATGCCTTAATAATAATTTTTTTTGCTGTGATACCTATCTTAATTGGAGCTTTCGGTAATTGGCTGAT
TCCTCTGCTAGTAGGAGGTAAAGATATAATTTACCCGCGAATAAATAACTTAAGTTATTGACTATCTCCTAATGCACTAT
ATTTACTAATACTGTCCTTTAGAACGGATAAAGGAGTTGGTGCTGGATGAACTATTTACCCCCCTTTATCTGTGTATCCC
TATCATAGGGGCCCTAGGATAGATGTTCTTATTGTGTCACTACATCTAGCTGGGCTCAGCTCTCTAGTGGGGGCTATTAA
CTTTGCTAGGACCAATAAAAATATGCCAGTGTTAGAAATGAAAGGAGAACGAGCGGAGCTTTATGTTTTAAGTATTAGAG
TTACTGCAGTTCTTTTAATTATTTCAATTCCAGTTTTAGGAGGGGGTATCACAATAATCTTG
>KF932251_V_38
CAAGGTTGAGGTTAATGATCCGAATGCAACTGGGTCATCCTGGAGCAGTGTTCTTAAAAAGAGATTGATTCTATAATGTG
GTGGTTACAACGCATGCCTTAATAATAATTTTTTTTGCTGTGATACCTATCTTAATTGGAGCTTTCGGTAATTGGTTGAT
TCCTCTGCTAGTAGGAGGTAAAGATATAATTTACCCGCGAATAAATAACTTAAGTTATTGACTATCTCCTAATGCACTAT
ATTTACTAATACTGTCCTTTAGAACGGATAAAGGAGTTGGTGCTGGATGAACTATTTACCCCCCTTTATCTGTGTACCCC
TATCATAGGGGCCCTAGGATAGATGTTCTTATTGTGTCACTACATCTAGCTGGGCTCAGCTCTCTAGTGGGGGCTATTAA
CTTTGCTAGGACCAATAAAAATATGCCAGTGTTAGAAATGAAAGGAGAACGAGCGGAGCTTTATGTTTTAAGGATTAGAG
TTACGGCAGTTCTTTTAATTATTTCAATTCCGGTTTTAGGAGGGGGTATCACAATAATCTTG
>KF932252_V_39
CAAGGTTGAGGTTAATGATCCGAATGCAACTGGGGCATCCTGGAGCAGTGTTCTTAAAAAGAGATTGATTCTATAATGTG
GTGGTTACAACGCATGCCTTAATAATAATTTTTTTTGCTGTGATACCTATCTTAATTGGAGCTTTCGGTAATTGGTTGAT
TCCTCTGCTAGTAGGAGGTAAAGATATAATTTACCCGCGAATAAACAACTTAAGTTATTGACTATCTCCTAATGCACTAT
ATTTACTAATACTGTCCTTTAGAACGGATAAAGGAGTTGGTGCTGGATGAACTATTTACCCCCCTTTATCTGTGTACCCC
TATCATAGGGGCCCTAGGATGGATGTTCTTATTGTGTCACTACATCTAGCTGGGCTCAGCTCTCTAGTGGGGGCTATTAA
CTTTGCTAGGACCAATAAAAATATGCCAGTGTTAGAAATGAAAGGAGAACGAGCGGAGCTTTATGTTTTAAGGATTAGAG
TTACTGCAGTTCTTTTAATTATTTCAATTCCGGTTCTAGGAGGGGGCATCACAATAATCTTG
>KF932253_V_40
CAAGGTTGAGGTTAATGATCCGAATGCAACTGGGTCATCCTGGAGCAGTGTTCTTAAAAAGAGATTGATTCTATAATGTG
GTGGTTACAACGCATGCCTTAATAATAATTTTTTTTGCTGTGATACCTATCTTAATTGGAGCTTTCGGTAATTGGCTGAT
TCCTCTGCTAGTAGGAGGTAAAGATATAATTTACCCGCGAATAAATAATTTAAGTTATTGACTATCTCCTAATGCACTAT
ATTTACTAATACTGTCCTTTAGAACGGATAAAGGAGTTGGTGCTGGATGAACTATTTACCCCCCTTTATCTGTGTACCCC
TATCATAGGGGCCCTAGGATAGATGTTCTTATTGTGTCACTACATCTAGCTGGGCTCAGCTCTCTAGTGGGGGCTATTAA
CTTTGCTAGGACCAATAAAAATATGCCAGTGTTAGAAATGAAAGGAGAACGAGCGGAGCTTTATGTTTTAAGTATTAGAG
TTACTGCAGTTCTTTTAATTATTTCAATTCCGGTTTTAGGAGGGGGTATCACAATAATCTTG
>KF932254_V_41
CAAGGTTGAGGTTAATGATCCGAATGCAACTAGGTCATCCTGGAGCAGTGTTCTTAAAAAGAGATTGATTCTATAATGTG
GTGGTTACAACGCATGCCTTAATAATAATTTTTTTTGCTGTGATACCTATCTTAATTGGAGCTTTCGGTAATTGGTTGAT
CCCTCTGCTAGTAGGAGGTAAAGATATAATTTACCCGCGAATAAATAACTTAAGTTATTGACTATCTCCTAATGCACTAT
ATTTACTAATACTGTCCTTTAGAACGGATAAAGGAGTTGGTGCTGGATGAACTATTTACCCCCCTTTATCTGTGTACCCC
TATCATAGGGGCCCTAGGATAGATGTTCTTATTGTGTCACTACATCTAGCTGGGCTCAGCTCTCTAGTGGGGGCTATTAA
CTTTGCTAGGACCAATAAAAATATGCCAGTGTTAGAAATGAAAGGAGAACGAGCGGAGCTTTATGTTTTAAGGATTAGAG
TTACTGCAGTTCTTTTAATTATTTCAATTCCGGTTTTAGGAGGGGGTATCACAATAATCTTG
>KF932255_V_42
CAAGGTTGAGGTTAATGATCCGAATGCAACTGGGTCATCCTGGAGCAGTGTTCTTAAAAAGAGATTGATTCTATAATGTG
GTGGTTACAACGCATGCCTTAATAATAATTTTTTTTGCTGTGATACCTATCTTAATTGGAGCTTTCGGTAATTGGTTGAT
TCCTCTGCTAGTAGGAGGTAAAGATATAATTTACCCGCGAATAAATAACTTAAGTTATTGACTATCTCCTAATGCACTAT
ATTTACTAATACTGTCCTTTAGAACGGATAAAGGAGTTGGTGCTGGATGAACTATTTACCCCCCTTTATCTGTGTACCCC
TATCATAGGGGCCCTAGGATAGATGTTCTTATTGTGTCACTACATCTAGCTGGGCTCAGCTCTCTAGTGGGGGCTATTAA
CTTTGCTAGGACCAATAAAAATATGCCAGTGTTAGAAATGAAAGGAGAACGAGCGGAGCTTTATGTTTTAAGGATTAGAG
TTACTGCAGTTCTTTTAATTATTTCAATTCCGGTTCTAGGAGGGGGTATCACAATAATCTTG
>KF932256_V_43
CAAGGTTGAGGTTAATGATCCGAATGCAACTGGGTCATCCTGGAGCAGTGTTCTTAAAAAGAGATTGATTCTATAATGTG
GTGGTTACAACGCATGCCTTAATAATAATTTTTTTTGCTGTGATACCTATCTTAATTGGAGCTTTCGGTAATTGGTTGAT
TCCTCTGCTAGTAGGAGGTAAAGATATAATTTACCCGCGAATAAATAACTTAAGTTATTGACTATCTCCTAATGCACTAT
ATTTGCTAATACTGTCCTTTAGAACGGATAAAGGAGTTGGTGCTGGATGAACTATTTACCCCCCTTTATCTGTGTACCCC
TATCATAGGGGCCCTAGGATAGATGTTCTTATTGTGTCACTACATCTAGCTGGGCTCAGCTCTCTAGTGGGGGCTATTAA
CTTTGCTAGGACCAATAAAAATATGCCAGTGTTAGAAATGAAAGGAGAACGAGCGGAGCTTTATGTTTTAAGGATCAGAG
TTACTGCAGTTCTTTTAATTATTTCAATTCCGGTTTTAGGAGGGGGTATCACAATAATCTTG
>KF932257_V_44
CAAGGTTGAGGTTAATGATCCGAATGCAACTGGGTCATCCTGGAGCAGTGTTCTTAAAAAGAGATTGATTCTATAATGTG
GTGGTTACAACGCATGCCTTAATAATAATTTTTTTTGCTGTGATACCTATCTTAATTGGAGCTTTCGGTAATTGGCTGAT
TCCTCTGCTAGTAGGAGGTAAAGATATAATTTACCCGCGAATAAATAACTTAAGTTATTGACTATCTCCTAATGCACTAT
ATTTACTAATACTGTCCTTTAGAACGGATAAAGGAGTTGGTGCTGGATGAACTATTTACCCCCCTTTATCTGTGTACCCC
TATCATAGGGGCCCTAGGATAGATGTTCTTATTGTGTCACTACATCTAGCTGGGCTCAGCTCTCTAGTGGGGGCTATTAA
CTTTGCTAGGACCAATAAAAATATGCCAGTGTTAGAAATGAAAGGAGAACGAGCGGAGCTTTATGTTTTAAGTATTAGAG
TTACTGCAGTTCTTTTAATTATTTCAATTCCGGTTTTAGGAGGGGGTATCACAATAATCTTG
>KF932258_V_45
CAAGGTTGAGGTTAATGATCCGAATGCAACTGGGTCATCCTGGAGCAGTGTTCTTAAAAAGAGATTGATTCTATAATGTG
GTGGTTACAACGCATGCCTTAATAATAATTTTTTTTGCTGTGATACCTATCTTAATTGGAGCTTTCGGTAATTGGTTGAT
TCCTCTGCTAGTAGGAGGTAAAGATATAATTTACCCGCGAATAAATAACTTAAGTTATTGACTATCTCCTAATGCACTAT
ATTTACTAATACTGTCCTTTAGAACGGATAAAGGAGTTGGTGCTGGATGAACTATTTACCCCCCTTTATCTGTGTACCCC
TATCATAGGGGCCCTAGGATAGATGTTCTTATTGTGTCACTACATCTAGCTGGGCTCAGCTCTCTAGTGGGGGCTATTAA
CTTTGCTAGGACCAATAAAAATATGCCAGTGTTAGAAATGAAAGGAGAACGAGCGGAGCTTTATGTTTTAAGGATTAGAG
TTACTGCAGTTCTTTTAATTATTTCAATTCCGGTTCTAGGAGGGGGTATCACAATAATCTTG
>KF932259_V_46
CAAGGTTGAGGTTAATGATCCGAATGCAACTGGGTCATCCTGGAGCAGTGTTCTTAAAAAGAGATTGATTCTATAATGTG
GTGGTTACAACGCATGCCTTAATAATAATTTTTTTTGCTGTGATACCTATCTTAATTGGAGCTTTCGGTAATTGGTTGAT
TCCTCTGCTAGTAGGAGGTAAAGATATAATTTACCCGCGAATAAATAACTTAAGTTATTGACTATCTCCTAATGCACTAT
ATTTACTAATACTGTCCTTTAGAACGGATAAAGGAGTTGGTGCTGGATGAACTATTTACCCCCCTTTATCTGTGTACCCC
TATCATAGGGGCCCTAGGATAGATGTTCTTATTGTGTCACTACATCTAGCTGGGCTCAGCTCTCTAGTGGGGGCTATTAA
CTTTGCTAGGACCAATAAAAATATGCCAGTGTTAGAAATGAAAGGAGAACGAGCGGAGCTTTATGTTTTAAGGATTAGAG
TTACTGCAGTTCTTTTAATTATTTCAATTCCGGTTCTAGGAGGGGGTATCACAATAATCTTG
>KF932260_V_48
CAAGGTTGAGGTTAATGATCCGAATGCAACTGGGTCATCCTGGAGCAGTGTTCTTAAAAAGAGATTGATTCTATAATGTG
GTGGTTACAACGCATGCCTTAATAATAATTTTTTTTGCTGTGATACCTATCTTAATTGGAGCTTTCGGTAATTGGTTGAT
TCCTCTGCTAGTAGGAGGTAAAGATATAATTTACCCGCGAATAAATAACTTAAGTTATTGACTATCTCCTAATGCACTAT
ATTTACTAATACTGTCCTTTAGAACGGATAAAGGAGTTGGTGCTGGATGAACTATTTACCCCCCTTTATCTGTGTACCCG
TATCATAGGGGCCCTAGGATAGATGTTCTTATTGTGTCACTACATCTAGCTGGGCTCAGCTCTCTAGTGGGGGCTATTAA
CTTTGCTAGGACCAATAAAAATATGCCAGTGTTAGAAATGAAAGGAGAACGAGCGGAGCTTTATGTTTTAAGGATTAGAG
TTACTGCAGTTCTTTTAATTATTTCAATTCCGGTTCTAGGAGGGGGTATCACAATAATCTTG
>KF932261_V_49
CAAGGTTGAGGTTAATGATCCGAATGCAACTGGGTCATCCTGGAGCAGTGTTCTTAAAAAGAGATTGATTCTATAATGTG
GTGGTTACAACGCATGCCTTAATAATAATTTTTTTTGCTGTGATACCTATCTTAATTGGAGCTTTCGGTAATTGGTTGAT
TCCTCTGCTAGTAGGAGGTAAAGATATAATTTACCCGCGAATAAATAACTTAAGTTATTGACTATCTCCTAATGCACTAT
ATTTACTAATACTGTCCTTTAGAACGGATAAAGGAGTTGGTGCTGGATGAACTATTTACCCCCCTTTATCTGTGTACCCC
TATCATAGGGGCCCTAGGATAGATGTTCTTATTGTGTCACTACATCTAGCTGGGCTCAGCTCTCTAGTGGGGGCTATTAA
CTTTGCTAGGACCAATAAAAATATGCCAGTGTTAGAAATGAAAGGAGAACGAGCGGAGCTTTATGTTTTAAGGATTAGAG
TTACTGCAGTTCTTTTAATTATTTCAATTCCGGTTCTAGGAGGGGGTATCACAATAATCTTG
>KF932262_V_50
CAAGGTTGAGGTTAATGATCCGAATGCAACTGGGTCATCCTGGAGCAGTGTTCTTAAAAAGAGATTGATTCTATAATGTG
GTGGTTACAACGCATGCCTTAATAATAATTTTTTTTGCTGTGATACCTATCTTAATTGGAGCTTTCGGTAATTGGCTGAT
TCCTCTGCTAGTAGGAGGTAAAGATATAATTTACCCGCGAATAAATAACTTAAGTTATTGACTATCTCCTAATGCACTAT
ATTTACTAATACTGTCCTTTAGAACGGATAAAGGAGTTGGTGCTGGATGAACTATTTACCCCCCTTTATCTGTGTACCCC
TATCATAGGGGCCCTAGGATAGATGTTCTTATTGTGTCACTACATCTAGCTGGGCTCAGCTCTCTAGTGGGGGCTATTAA
CTTTGCTAGGACCAATAAAAATATGCCAGTGTTAGAAATGAAAGGAGAACGAGCGGAGCTTTATGTTTTAAGTATTAGAG
TTACTGCAGTTCTTTTAATTATTTCAATTCCGGTTTTAGGAGGGGGTATCACAATAATCTTG
>M11_Kola
CAAGGTTGAGGTTAATGATCCGAATGCAACTGGGTCATCCTGGAGCAGTGTTCTTAAAAAGAGATTGATTCTATAATGTG
GTGGTTACAACGCATGCCTTAATAATAATTTTTTTTGCTGTGATACCTATCTTAATTGGAGCTTTCGGTAATTGGTTGAT
TCCTCTGCTAGTAGGAGGTAAAGATATAATTTACCCGCGAATAAATAACTTAAGCTATTGACTATCTCCTAATGCACTAT
ATTTACTAATACTGTCCTTTAGAACGGACAAAGGAGTTGGTGCTGGATGAACTATTTACCCCCCTTTATCTGTGTACCCC
TATCATAGGGGCCCTAGGATAGATGTTCTTATTGTGTCACTACATCTAGCTGGGCTCAGCTCTCTAGTGGGGGCTATTAA
CTTTGCTAGGACCAATAAAAATATGCCAGTGTTAGAAATGAAAGGAGAACGAGCGGAGCTTTATGTTTTAAGGATTAGAG
TTACTGCAGTTCTTTTAATTATTTCAATTCCGGTTCTAGGAGGGGGTATCACAATAATCTTG
>M126_Umba
CAAGGTTGAGGTTAATGATCCGAATGCAACTGGGTCATCCTGGAGCAGTGTTCTTAAAAAGAGATTGATTCTATAATGTG
GTGGTTACAACGCATGCCTTAATAATAATTTTTTTTGCTGTGATACCTATCTTAATTGGAGCTTTCGGTAATTGGTTGAT
TCCTCTGCTAGTAGGAGGTAAAGATATAATTTACCCGCGAATAAATAACTTAAGTTATTGACTATCTCCTAATGCACTAT
ATTTGCTAATACTGTCCTTTAGAACGGATAAAGGAGTTGGTGCTGGATGAACTATTTACCCCCCTTTATCTGTGTACCCC
TATCATAGGGGCCCTAGGATAGATGTTCTTATTGTGTCACTACATCTAGCTGGGCTCAGCTCTCTAGTGGGGGCTATTAA
CTTTGCTAGGACCAATAAAAATATGCCAGTGTTAGAAATGAAAGGAGAACGAGCGGAGCTTTATGTTTTAAGGATTAGAG
TTACTGCAGTTCTTTTAATTATTTCAATTCCGGTTTTAGGAGGGGGTATCACAATAATCTTG
>M127_Umba
CAAGGTTGAGGTTAATGATCCGAATGCAACTGGGTCATCCTGGAGCAGTGTTCTTAAAAAGAGATTGATTCTATAATGTG
GTGGTTACAACGCATGCCTTAATAATAATTTTTTTTGCTGTGATACCTATCTTAATTGGAGCTTTCGGTAATTGGTTGAT
TCCTCTGCTAGTAGGAGGTAAAGATATAATTTACCCGCGAATAAATAACTTAAGTTATTGACTATCTCCTAATGCACTAT
ACTTACTAATACTGTCCTTTAGAACGGATAAAGGAGTTGGTGCTGGATGAACTATTTACCCCCCTTTATCTGTGTACCCC
TATCATAGGGGCCCTAGGATAGATGTTCTTATTGTGTCACTACATCTAGCTGGGCTCAGCTCTCTAGTGGGGGCTATTAA
CTTTGCTAGGACCAATAAAAATATGCCAGTGTTAGAAATGAAAGGAGAACGAGCGGAGCTTTATGTTTTAAGGATTAGAG
TTACTGCAGTTCTTTTAATTATTTCAATTCCGGTTTTAGGAGGGGGTATCACAATAATCTTG
>M128_Umba
CAAGGTTGAGGTTAATGATCCGAATGCAACTGGGTCATCCTGGAGCAGTGTTCTTAAAAAGAGATTGATTCTATAATGTG
GTGGTTACAACGCATGCCTTAATAATAATTTTTTTTGCTGTGATACCTATCTTAATTGGAGCTTTCGGTAATTGGTTGAT
TCCTCTGCTAGTAGGAGGTAAAGATATAATTTACCCGCGAATAAATAACTTAAGCTATTGACTATCTCCTAATGCACTAT
ATTTACTAATACTGTCCTTTAGAACGGACAAAGGAGTTGGTGCTGGATGAACTATTTACCCCCCTTTATCTGTGTACCCC
TATCATAGGGGCCCTAGGATAGATGTTCTTATTGTGTCACTACATCTAGCTGGGCTCAGCTCTCTAGTGGGGGCTATTAA
CTTTGCTAGGACCAATAAAAATATGCCAGTGTTAGAAATGAAAGGAGAACGAGCGGAGCTTTATGTTTTAAGGATTAGAG
TTACTGCAGTTCTTTTAATTATTTCAATTCCGGTTCTAGGAGGGGGTATCACAATAATCTTG
>M129_Umba
CAAGGTTGAGGTTAATGATCCGAATGCAACTGGGTCATCCTGGAGCAGTGTTCTTAAAAAGAGATTGATTCTATAATGTG
GTGGTTACAACGCATGCCTTAATAATAATTTTTTTTGCTGTGATACCTATCTTAATTGGAGCTTTCGGTAATTGGTTGAT
TCCTCTGCTAGTAGGAGGTAAAGATATAATTTACCCGCGAATAAATAACTTAAGTTATTGACTATCTCCTAATGCACTAT
ATTTGCTAATACTGTCCTTTAGAACGGATAAAGGAGTTGGTGCTGGATGAACTATTTACCCCCCTTTATCTGTGTACCCC
TATCATAGGGGCCCTAGGATAGATGTTCTTATTGTGTCACTACATCTAGCTGGGCTCAGCTCTCTAGTGGGGGCTATTAA
CTTTGCTAGGACCAATAAAAATATGCCAGTGTTAGAAATGAAAGGAGAACGAGCGGAGCTTTATGTTTTAAGGATTAGAG
TTACTGCAGTTCTTTTACTTATTTCAATTCCGGTTTTAGGAGGGGGTATCACAATAATCTTG
>M132_Umba
CAAGGTTGAGGTTAATGATCCGAATGCAACTGGGTCATCCTGGAGCAGTGTTCTTAAAAAGAGATTGATTCTATAATGTG
GTGGTTACAACGCATGCCTTAATAATAATTTTTTTTGCTGTGATACCTATCTTAATTGGAGCTTTCGGTAATTGGTTGAT
TCCTCTGCTAGTAGGAGGTAAAGATATAATTTACCCGCGAATAAATAACTTAAGTTATTGACTATCTCCTAATGCACTAT
ACTTACTAATACTGTCCTTTAGAACGGATAAAGGAGTTGGTGCTGGATGAACTATTTACCCCCCTTTATCTGTGTACCCC
TATCATAGGGGCCCTAGGATAGATGTTCTTATTGTGTCACTACATCTAGCTGGGCTCAGCTCTCTAGTGGGGGCTATTAA
CTTTGCTAGGACCAATAAAAATATGCCAGTGTTAGAAATGAAAGGAGAACGAGCGGAGCTTTATGTTTTAAGGATTAGAG
TTACTGCAGTTCTTTTAATTATTTCAATTCCGGTTTTAGGAGGGGGTATCACAATAATCTTG
>M133_Umba
CAAGGTTGAGGTTAATGATCCGAATGCAACTGGGTCATCCTGGAGCAGTGTTCTTAAAAAGAGATTGATTCTATAATGTG
GTGGTTACAACGCATGCCTTAATAATAATTTTTTTTGCTGTGATACCTATCTTAATTGGAGCTTTCGGTAATTGGTTGAT
TCCTCTGCTAGTAGGAGGTAAAGATATAATTTACCCGCGAATAAATAACTTAAGTTATTGACTATCTCCTAATGCACTAT
ATTTGCTAATACTGTCCTTTAGAACGGATAAAGGAGTTGGTGCTGGATGAACTATTTACCCCCCTTTATCTGTGTACCCC
TATCATAGGGGCCCTAGGATAGATGTTCTTATTGTGTCACTACATCTAGCTGGGCTCAGCTCTCTAGTGGGGGCTATTAA
CTTTGCTAGGACCAATAAAAATATGCCAGTGTTAGAAATGAAAGGAGAACGAGCGGAGCTTTATGTTTTAAGGATTAGAG
TTACTGCAGTTCTTTTAATTATTTCAATTCCGGTTTTAGGAGGGGGTATCACAATAATCTTG
>M134_Umba
CAAGGTTGAGGTTAATGATCCGAATGCAACTGGGTCATCCTGGAGCAGTGTTCTTAAAAAGAGATTGATTCTATAATGTG
GTGGTTACAACGCATGCCTTAATAATAATTTTTTTTGCTGTGATACCTATCTTAATTGGAGCTTTCGGTAATTGGTTGAT
TCCTCTGCTAGTAGGAGGTAAAGATATAATTTACCCGCGAATAAATAACTTAAGTTATTGACTATCTCCTAATGCACTAT
ATTTGCTAATACTGTCCTTTAGAACGGATAAAGGAGTTGGTGCTGGATGAACTATTTACCCCCCTTTATCTGTGTACCCC
TATCATAGGGGCCCTAGGATAGATGTTCTTATTGTGTCACTACATCTAGCTGGGCTCAGCTCTCTAGTGGGGGCTATTAA
CTTTGCTAGGACCAATAAAAATATGCCAGTGTTAGAAATGAAAGGAGAACGAGCGGAGCTTTATGTTTTAAGGATTAGAG
TTACTGCAGTTCTTTTAATTATTTCAATTCCGGTTTTAGGAGGGGGTATCACAATAATCTTG
>M135_Umba
CAAGGTTGAGGTTAATGATCCGAATGCAACTGGGTCATCCTGGAGCAGTGTTCTTAAAAAGAGATTGATTCTATAATGTG
GTGGTTACAACGCATGCCTTAATAATAATTTTTTTTGCTGTGATACCTATCTTAATTGGAGCTTTCGGTAATTGGTTGAT
TCCTCTGCTAGTAGGAGGTAAAGATATAATTTACCCGCGAATAAATAACTTAAGTTATTGACTATCTCCTAATGCACTAT
ACTTACTAATACTGTCCTTTAGAACGGATAAAGGAGTTGGTGCTGGATGAACTATTTACCCCCCTTTATCTGTGTACCCC
TATCATAGGGGCCCTAGGATAGATGTTCTTATTGTGTCACTACATCTAGCTGGGCTCAGCTCTCTAGTGGGGGCTATTAA
CTTTGCTAGGACCAATAAAAATATGCCAGTGTTAGAAATGAAAGGAGAACGAGCGGAGCTTTATGTTTTAAGGATTAGAG
TTACTGCAGTTCTTTTAATTATTTCAATTCCGGTTTTAGGAGGGGGTATCACAATAATCTTG
>M14_Kola
CAAGGTTGAGGTTAATGATCCGAATGCAACTGGGTCATCCTGGAGCAGTGTTCTTAAAAAGAGATTGATTCTATAATGTG
GTGGTTACAACGCATGCCTTAATAATAATTTTTTTTGCTGTGATACCTATCTTAATTGGAGCTTTCGGTAATTGGTTGAT
TCCTCTGCTAGTAGGAGGTAAAGATATAATTTACCCGCGAATAAATAACTTAAGCTATTGACTATCTCCTAATGCACTAT
ATTTACTAATACTGTCCTTTAGAACGGACAAAGGAGTTGGTGCTGGATGAACTATTTACCCCCCTTTATCTGTGTACCCC
TATCATAGGGGCCCTAGGATAGATGTTCTTATTGTGTCACTACATCTAGCTGGGCTCAGCTCTCTAGTGGGGGCTATTAA
CTTTGCTAGGACCAATAAAAATATGCCAGTGTTAGAAATGAAAGGAGAACGAGCGGAGCTTTATGTTTTAAGGATTAGAG
TTACTGCAGTTCTTTTAATTATTTCAATTCCGGTTCTAGGAGGGGGTATCACAATAATCTTG
>M163_Umba
CAAGGTTGAGGTTAATGATCCGAATGCAACTGGGTCATCCTGGAGCAGTGTTCTTAAAAAGAGATTGATTCTATAATGTG
GTGGTTACAACGCATGCCTTAATAATAATTTTTTTTGCTGTGATACCTATCTTAATTGGAGCTTTCGGTAATTGGTTGAT
TCCTCTGCTAGTAGGAGGTAAAGATATAATTTACCCGCGAATAAATAACTTAAGTTATTGACTATCTCCTAATGCACTAT
ATTTGCTAATACTGTCCTTTAGAACGGATAAAGGAGTTGGTGCTGGATGAACTATTTACCCCCCTTTATCTGTGTACCCC
TATCATAGGGGCCCTAGGATAGATGTTCTTATTGTGTCACTACATCTAGCTGGGCTCAGCTCTCTAGTGGGGGCTATTAA
CTTTGCTAGGACCAATAAAAATATGCCAGTGTTAGAAATGAAAGGAGAACGAGCGGAGCTTTATGTTTTAAGGATTAGAG
TTACTGCAGTTCTTTTAATTATTTCAATTCCGGTTTTAGGAGGGGGTATCACAATAATCTTG
>M164_Umba
CAAGGTTGAGGTTAATGATCCGAATGCAACTGGGTCATCCTGGAGCAGTGTTCTTAAAAAGAGATTGATTCTATAATGTG
GTGGTTACAACGCATGCCTTAATAATAATTTTTTTTGCTGTGATACCTATCTTAATTGGAGCTTTCGGTAATTGGTTGAT
TCCTCTGCTAGTAGGAGGTAAAGATATAATTTACCCGCGAATAAATAACTTAAGCTATTGACTATCTCCTAATGCACTAT
ATTTACTAATACTGTCCTTTAGAACGGACAAAGGAGTTGGTGCTGGATGAACTATTTACCCCCCTTTATCTGTGTACCCC
TATCATAGGGGCCCTAGGATAGATGTTCTTATTGTGTCACTACATCTAGCTGGGCTCAGCTCTCTAGTGGGGGCTATTAA
CTTTGCTAGGACCAATAAAAATATGCCAGTGTTAGAAATGAAAGGAGAACGAGCGGAGCTTTATGTTTTAAGGATTAGAG
TTACTGCAGTTCTTTTAATTATTTCAATTCCGGTTCTAGGAGGGGGTATCACAATAATCTTG
>M165_Umba
CAAGGTTGAGGTTAATGATCCGAATGCAACTGGGTCATCCTGGAGCAGTGTTCTTAAAAAGAGATTGATTCTATAATGTG
GTGGTTACAACGCATGCCTTAATAATAATTTTTTTTGCTGTGATACCTATCTTAATTGGAGCTTTCGGTAATTGGTTGAT
TCCTCTGCTAGTAGGAGGTAAAGATATAATTTACCCGCGAATAAATAACTTAAGTTATTGACTATCTCCTAATGCACTAT
ATTTGCTAATACTGTCCTTTAGAACGGATAAAGGAGTTGGTGCTGGATGAACTATTTACCCCCCTTTATCTGTGTACCCC
TATCATAGGGGCCCTAGGATAGATGTTCTTATTGTGTCACTACATCTAGCTGGGCTCAGCTCTCTAGTGGGGGCTATTAA
CTTTGCTAGGACCAATAAAAATATGCCAGTGTTAGAAATGAAAGGAGAACGAGCGGAGCTTTATGTTTTAAGGATTAGAG
TTACTGCAGTTCTTTTAATTATTTCAATTCCGGTTTTAGGAGGGGGTATCACAATAATCTTG
>M167_Umba
CAAGGTTGAGGTTAATGATCCGAATGCAACTGGGTCATCCTGGAGCAGTGTTCTTAAAAAGAGATTGATTCTATAATGTG
GTGGTTACAACGCATGCCTTAATAATAATTTTTTTTGCTGTGATACCTATCTTAATTGGAGCTTTCGGTAATTGGTTGAT
TCCTCTGCTAGTAGGAGGTAAAGATATAATTTACCCGCGAATAAATAACTTAAGTTATTGACTATCTCCTAATGCACTAT
ATTTGCTAATACTGTCCTTTAGAACGGATAAAGGAGTTGGTGCTGGATGAACTATTTACCCCCCTTTATCTGTGTACCCC
TATCATAGGGGCCCTAGGATAGATGTTCTTATTGTGTCACTACATCTAGCTGGGCTCAGCTCTCTAGTGGGGGCTATTAA
CTTTGCTAGGACCAATAAAAATATGCCAGTGTTAGAAATGAAAGGAGAACGAGCGGAGCTTTATGTTTTAAGGATTAGAG
TTACTGCAGTTCTTTTAATTATTTCAATTCCGGTTTTAGGAGGGGGTATCACAATAATCTTG
>M173_Umba
CAAGGTTGAGGTTAATGATCCGAATGCAACTGGGTCATCCTGGAGCAGTGTTCTTAAAAAGAGATTGATTCTATAATGTG
GTGGTTACAACGCATGCCTTAATAATAATTTTTTTTGCTGTGATACCTATCTTAATTGGAGCTTTCGGTAATTGGTTGAT
TCCTCTGCTAGTAGGAGGTAAAGATATAATTTACCCGCGAATAAATAACTTAAGTTATTGACTATCTCCTAATGCACTAT
ACTTACTAATACTGTCCTTTAGAACGGATAAAGGAGTTGGTGCTGGATGAACTATTTACCCCCCTTTATCTGTGTACCCC
TATCATAGGGGCCCTAGGATAGATGTTCTTATTGTGTCACTACATCTAGCTGGGCTCAGCTCTCTAGTGGGGGCTATTAA
CTTTGCTAGGACCAATAAAAATATGCCAGTGTTAGAAATGAAAGGAGAACGAGCGGAGCTTTATGTTTTAAGGATTAGAG
TTACTGCAGTTCTTTTAATTATTTCAATTCCGGTTTTAGGAGGGGGTATCACAATAATCTTG
>M174_Umba
CAAGGTTGAGGTTAATGATCCGAATGCAACTGGGTCATCCTGGAGCAGTGTTCTTAAAAAGAGATTGATTCTATAATGTG
GTGGTTACAACGCATGCCTTAATAATAATTTTTTTTGCTGTGATACCTATCTTAATTGGAGCTTTCGGTAATTGGTTGAT
TCCTCTGCTAGTAGGAGGTAAAGATATAATTTACCCGCGAATAAATAACTTAAGTTATTGACTATCTCCTAATGCACTAT
ATTTGCTAATACTGTCCTTTAGAACGGATAAAGGAGTTGGTGCTGGATGAACTATTTACCCCCCTTTATCTGTGTACCCC
TATCATAGGGGCCCTAGGATAGATGTTCTTATTGTGTCACTACATCTAGCTGGGCTCAGCTCTCTAGTGGGGGCTATTAA
CTTTGCTAGGACCAATAAAAATATGCCAGTGTTAGAAATGAAAGGAGAACGAGCGGAGCTTTATGTTTTAAGGATTAGAG
TTACTGCAGTTCTTTTAATTATTTCAATTCCGGTTTTAGGAGGGGGTATCACAATAATCTTG
>M221_Mag
CAAGGTTGAGGTTAATGATCCGAATGCAACTGGGTCATCCTGGAGCAGTGTTCTTAAAAAGAGATTGATTCTATAATGTG
GTGGTTACAACGCATGCCTTAATAATAATTTTTTTTGCTGTGATACCTATCTTAATTGGAGCTTTCGGTAATTGGTTGAT
TCCTCTGCTAGTAGGAGGTAAAGATATAATTTACCCGCGAATAAATAACTTAAGCTATTGACTATCTCCTAATGCACTAT
ATTTACTAATACTGTCCTTTAGAACGGACAAAGGAGTTGGTGCTGGATGAACTATTTACCCCCCTTTATCTGTGTACCCC
TATCATAGGGGCCCTAGGATAGATGTTCTTATTGTGTCACTACATCTAGCTGGGCTCAGCTCTCTAGTGGGGGCTATTAA
CTTTGCTAGGACCAATAAAAATATGCCAGTGTTAGAAATGAAAGGAGAACGAGCGGAGCTTTATGTTTTAAGGATTAGAG
TTACTGCAGTTCTTTTAATTATTTCAATTCCGGTTCTAGGAGGGGGTATCACAATAATCTTG
>M222_Mag
CAAGGTTGAGGTTAATGATCCGAATGCAACTGGGTCATCCTGGAGCAGTGTTCTTAAAAAGAGATTGATTCTATAATGTG
GTGGTTACAACGCATGCCTTAATAATAATTTTTTTTGCTGTGATACCTATCTTAATTGGAGCTTTCGGTAATTGGTTGAT
TCCTCTGCTAGTAGGAGGTAAAGATATAATTTACCCGCGAATAAATAACTTAAGCTATTGACTATCTCCTAATGCACTAT
ATTTACTAATACTGTCCTTTAGAACGGACAAAGGAGTTGGTGCTGGATGAACTATTTACCCCCCTTTATCTGTGTACCCC
TATCATAGGGGCCCTAGGATAGATGTTCTTATTGTGTCACTACATCTAGCTGGGCTCAGCTCTCTAGTGGGGGCTATTAA
CTTTGCTAGGACCAATAAAAATATGCCAGTGTTAGAAATGAAAGGAGAACGAGCGGAGCTTTATGTTTTAAGGATTAGAG
TTACTGCAGTTCTTTTAATTATTTCAATTCCGGTTCTAGGAGGGGGTATCACAATAATCTTG
>M223_Mag
CAAGGTTGAGGTTAATGATCCGAATGCAACTGGGTCATCCTGGAGCAGTGTTCTTAAAAAGAGATTGATTCTATAATGTG
GTGGTTACAACGCATGCCTTAATAATAATTTTTTTTGCTGTGATACCTATCTTAATTGGAGCTTTCGGTAATTGGTTGAT
TCCTCTGCTAGTAGGAGGTAAAGATATAATTTACCCGCGAATAAATAACTTAAGTTATTGACTATCTCCTAATGCACTAT
ATTTGCTAATACTGTCCTTTAGAACGGATAAAGGAGTTGGTGCTGGATGAACTATTTACCCCCCTTTATCTGTGTACCCC
TATCATAGGGGCCCTAGGATAGATGTTCTTATTGTGTCCCTACATCTAGCTGGGCTCAGCTCTCTAGTGGGGGCTATTAA
CTTTGCTAGGACCAATAAAAATATGCCAGTGTTAGAAATGAAAGGAGAACGAGCGGAGCTTTATGTTTTAAGGATTAGAG
TTACTGCAGTTCTTTTAATTATTTCAATTCCGGTTTTAGGAGGGGGTATCACAATAATCTTG
>M224_Mag
CAAGGTTGAGGTTAATGATCCGAATGCAACTGGGTCATCCTGGAGCAGTGTTCTTAAAAAGAGATTGATTCTATAATGTG
GTGGTTACAACGCATGCCTTAATAATAATTTTTTTTGCTGTGATACCTATCTTAATTGGAGCTTTCGGTAATTGGTTGAT
TCCTCTGCTAGTAGGAGGTAAAGATATAATTTACCCGCGAATAAATAACTTAAGCTATTGACTATCTCCTAATGCACTAT
ATTTACTAATACTGTCCTTTAGAACGGACAAAGGAGTTGGTGCTGGATGAACTATTTACCCCCCTTTATCTGTGTACCCC
TATCATAGGGGCCCTAGGATAGATGTTCTTATTGTGTCACTACATCTAGCTGGGCTCAGCTCTCTAGTGGGGGCTATTAA
CTTTGCTAGGACCAATAAAAATATGCCAGTGTTAGAAATGAAAGGAGAACGAGCGGAGCTTTATGTTTTAAGGATTAGAG
TTACTGCAGTTCTTTTAATTATTTCAATTCCGGTTCTAGGAGGGGGTATCACAATAATCTTG
>M225_Mag
CAAGGTTGAGGTTAATGATCCGAATGCAACTGGGGCATCCTGGAGCAGTGTTCTTAAAAAGAGATTGATTCTATAATGTG
GTGGTTACAACGCATGCCTTAATAATAATTTTTTTTGCTGTGATACCTATCTTAATTGGAGCTTTCGGTAATTGGTTGAT
TCCTCTGCTAGTAGGAGGTAAAGATATAATTTACCCGCGAATAAACAACTTAAGTTATTGACTATCTCCTAATGCACTAT
ATTTACTAATACTGTCCTTTAGAACGGATAAAGGAGTTGGTGCTGGATGAACTATTTACCCCCCTTTATCTGTGTACCCC
TATCATAGGGGCCCTAGGATGGATGTTCTTATTGTGTCACTACATCTAGCTGGGCTCAGCTCTCTAGTGGGGGCTATTAA
CTTTGCTAGGACCAATAAAAATATGCCAGTGTTAGAAATGAAAGGAGAACGAGCGGAGCTTTATGTTTTAAGGATTAGAG
TTACTGCAGTTCTTTTAATTATTTCAATTCCGGTTCTAGGAGGGGGCATCACAATAATCTTG
>M227_Mag
CAAGGTTGAGGTTAATGATCCGAATGCAACTGGGTCATCCTGGAGCAGTGTTCTTAAAAAGAGATTGATTTTATAATGTG
GTGGTTACAACGCATGCCTTAATAATAATTTTTTTTGCTGTGATACCTATCTTAATTGGAGCTTTCGGTAATTGGTTGAT
TCCTCTGCTAGTAGGAGGTAAAGATATAATTTACCCGCGAATAAATAACTTAAGTTATTGACTATCTCCTAATGCACTAT
ATTTGCTAATACTGTCCTTTAGAACGGATAAAGGAGTTGGTGCTGGATGAACTATTTACCCCCCTTTATCTGTGTACCCC
TATCATAGGGGCCCTAGGATAGATGTTCTTATTGTGTCACTACATCTAGCTGGGCTCAGCTCTCTAGTGGGGGCTATTAA
CTTTGCTAGGACCAATAAAAATATGCCAGTGTTAGAAATGAAAGGAGAACGAGCGGAGCTTTATGTTTTAAGGATTAGAG
TTACTGCAGTTCTTTTAATTATTTCAATTCCGGTTTTAGGAGGGGGTATCACAATAATCTTG
>M229_Mag
CAAGGTTGAGGTTAATGATCCGAATGCAACTGGGTCATCCTGGAGCAGTGTTCTTAAAAAGAGATTGATTCTATAATGTG
GTGGTTACAACGCATGCCTTAATAATAATTTTTTTTGCTGTGATACCTATCTTAATTGGAGCTTTCGGTAATTGGTTGAT
TCCTCTGCTAGTAGGAGGTAAAGATATAATTTACCCGCGAATAAATAACTTAAGCTATTGACTATCTCCTAATGCACTAT
ATTTACTAATACTGTCCTTTAGAACGGACAAAGGAGTTGGTGCTGGATGAACTATTTACCCCCCTTTATCTGTGTACCCC
TATCATAGGGGCCCTAGGATAGATGTTCTTATTGTGTCACTACATCTAGCTGGGCTCAGCTCTCTAGTGGGGGCTATTAA
CTTTGCTAGGACCAATAAAAATATGCCAGTGTTAGAAATGAAAGGAGAACGAGCGGAGCTTTATGTTTTAAGGATTAGAG
TTACTGCAGTTCTTTTAATTATTTCAATTCCGGTTCTAGGAGGGGGTATCACAATAATCTTG
>M230_Ola
CAAGGTTGAGGTTAATGATCCGAATGCAACTGGGTCATCCTGGAGCAGTGTTCTTAAAAAGAGATTGATTCTATAATGTG
GTGGTTACAACGCATGCCTTAATAATAATTTTTTTTGCTGTGATACCTATCTTAATTGGAGCTTTCGGTAATTGGTTGAT
TCCTCTGCTAGTAGGAGGTAAAGATATAATTTACCCGCGAATAAATAACTTAAGTTATTGACTATCTCCTAATGCACTAT
ATTTGCTAATACTGTCCTTTAGAACGGATAAAGGAGTTGGTGCTGGATGAACTATTTACCCCCCTTTATCTGTGTACCCC
TATCATAGGGGCCCTAGGATAGATGTTCTTATTGTGTCACTACATCTAGCTGGGCTCAGCTCTCTAGTGGGGGCTATTAA
CTTTGCTAGGACCAATAAAAATATGCCAGTGTTAGAAATGAAAGGAGAACGAGCGGAGCTTTATGTTTTAAGGATTAGAG
TTACTGCAGTTCTTTTAATTATTTCAATTCCGGTTTTAGGAGGGGGTATCACAATAATCTTG
>M231_Ola
CAAGGTTGAGGTTAATGATCCGAATGCAACTGGGTCATCCTGGAGCAGTGTTCTTAAAAAGAGACTGATTCTATAATGTG
GTGGTTACAACGCATGCCTTAATAATAATTTTTTTTGCTGTGATACCTATCTTAATTGGAGCTTTCGGTAATTGGTTGAT
CCCTCTGCTAGTAGGAGGTAAAGATATAATTTACCCGCGAATAAACAACTTAAGTTATTGACTATCTCCTAATGCACTAT
ATTTACTAATATTGTCTTTTAGAACGGATAAAGGAGTTGGTGCTGGATGAACTATTTACCCCCCTTTATCTGTGTACCCC
TATCATAGGGGCCCTAGGATGGATGTTCTTATTGTGTCACTACATCTAGCTGGGCTCAGCTCTCTAGTGGGGGCTATTAA
CTTTGCTAGGACCAATAAAAATATGCCAGTGTTAGAAATGAAAGGAGAACGAGCGGAGCTTTATGTTTTAAGGATTAGAG
TTACTGCAGTTCTTTTAATTATTTCAATTCCGGTTCTAGGAGGGGGCATCACAATAATCTTG
>M232_Ola
CAAGGTTGAGGTTAATGATCCGAATGCAACTGGGCCATCCTGGAGCAGTGTTCTTAAAAAGAGATTGATTCTATAATGTG
GTGGTTACAACGCATGCCTTAATAATAATTTTTTTTGCTGTGATACCTATCTTAATTGGAGCTTTCGGTAATTGGTTGAT
TCCTCTGCTAGTAGGAGGTAAAGATATAATTTACCCGCGAATAAATAACTTAAGCTATTGACTATCTCCTAATGCACTAT
ATTTACTAATACTGTCCTTTAGAACGGACAAAGGAGTTGGTGCTGGATGAACTATTTACCCCCCTTTATCTGTGTACCCC
TATCATAGGGGCCCTAGGATAGATGTTCTTATTGTGTCACTACATCTAGCTGGGCTCAGCTCTCTAGTGGGGGCTATTAA
CTTTGCTAGGACCAATAAAAATATGCCAGTGTTAGAAATGAAAGGAGAACGAGCGGAGCTTTATGTTTTAAGGATTAGAG
TTACTGCAGTTCTTTTAATTATTTCAATTCCGGTTCTAGGAGGGGGTATCACAATAATCTTG
>M233_Ola
CAAGGTTGAGGTTAATGATCCGAATGCAACTGGGTCATCCTGGAGCAGTGTTCTTAAAAAGAGATTGATTCTATAATGTG
GTGGTTACAACGCATGCCTTAATAATAATTTTTTTTGCTGTGATACCTATCTTAATTGGAGCTTTCGGTAATTGGTTGAT
TCCTCTGCTAGTAGGAGGTAAAGATATAATTTACCCGCGAATAAATAACTTAAGTTATTGACTATCTCCTAATGCACTAT
ATTTACTAATACTGTCCTTTAGAACGGATAAAGGAGTTGGTGCTGGATGAACTATTTACCCCCCTTTATCTGTGTACCCC
TATCATAGGGGCCCTAGGATAGATGTTCTTATTGTGTCACTACATCTAGCTGGGCTCAGCTCTCTAGTGGGGGCTATTAA
CTTTGCTAGGACCAATAAAAATATGCCAGTGTTAGAAATGAAAGGAGAACGAGCGGAGCTTTATGTTTTAAGGATTAGAG
TTACTGCAGTTCTTTTAATTATTTCAATTCCGGTTCTAGGAGGGGGTATCACAATAATCTTG
>M234_Ola
CAAGGTTGAGGTTAATGATCCGAATGCAACTGGGGCATCCTGGAGCAGTGTTCTTAAAAAGAGATTGATTCTATAATGTG
GTGGTTACAACGCATGCCTTAATAATAATTTTTTTTGCTGTGATACCTATCTTAATTGGAGCTTTCGGTAATTGGTTGAT
TCCTCTGCTAGTAGGAGGTAAAGATATAATTTACCCGCGAATAAACAACTTAAGTTATTGACTATCTCCTAATGCACTAT
ATTTACTAATACTGTCCTTTAGAACGGATAAAGGAGTTGGTGCTGGATGAACTATTTACCCCCCTTTATCTGTGTACCCC
TATCATAGGGGCCCTAGGATGGATGTTCTTATTGTGTCACTACATCTAGCTGGGCTCAGCTCTCTAGTGGGGGCTATTAA
CTTTGCTAGGACCAATAAAAATATGCCAGTGTTAGAAATGAAAGGAGAACGAGCGGAGCTTTATGTTTTAAGGATTAGAG
TTACTGCAGTTCTTTTAATTATTTCAATTCCGGTTCTAGGAGGGGGCATCACAATAATCTTG
>M235_Ola
CAAGGTTGAGGTTAATGATCCGAATGCAACTGGGTCATCCTGGAGCAGTGTTCTTAAAAAGAGATTGATTCTATAATGTG
GTGGTTACAACGCATGCCTTAATAATAATTTTTTTTGCTGTGATACCTATCTTAATTGGAGCTTTCGGTAATTGGCTGAT
TCCCCTGCTAGTAGGAGGTAAAGATATAATTTACCCGCGAATAAATAACTTAAGTTATTGACTATCTCCTAATGCACTAT
ATTTACTAATACTGTCCTTTAGAACGGATAAAGGAGTTGGTGCTGGATGAACTATTTACCCCCCTTTATCTGTGTACCCC
TATCATAGGGGCCCTAGGATAGATGTTCTTATTGTGTCACTACATCTAGCTGGGCTCAGCTCTCTAGTGGGGGCTATTAA
CTTTGCTAGGACCAATAAAAATATGCCAGTGTTAGAAATGAAAGGAGAACGAGCGGAGCTTTATGTTTTAAGGATTAGAG
TTACTGCAGTTCTTTTAATTATCTCAATTCCGGTCTTAGGAGGGGGTATCACAATAATCTTG
>M236_Ola
CAAGGTTGAGGTTAATGATCCGAATGCAACTGGGGCATCCTGGAGCAGTGTTCTTAAAAAGAGATTGATTCTATAATGTG
GTGGTTACAACGCATGCCTTAATAATAATTTTTTTTGCTGTGATACCTATCTTAATTGGAGCTTTCGGTAATTGGTTGAT
TCCTCTGCTAGTAGGAGGTAAAGATATAATTTACCCGCGAATAAACAACTTAAGTTATTGACTATCTCCTAATGCACTAT
ATTTACTAATACTGTCCTTTAGAACGGATAAAGGAGTTGGTGCTGGATGAACTATTTACCCCCCTTTATCTGTGTACCCC
TATCATAGGGGCCCTAGGATGGATGTTCTTATTGTGTCACTACATCTAGCTGGGCTCAGCTCTCTAGTGGGGGCTATTAA
CTTTGCTAGGACCAATAAAAATATGCCAGTGTTAGAAATGAAAGGAGAACGAGCGGAGCTTTATGTTTTAAGGATTAGAG
TTACTGCAGTTCTTTTAATTATTTCAATTCCGGTTCTAGGAGGGGGCATCACAATAATCTTG
>M237_Ola
CAAGGTTGAGGTTAATGATCCGAATGCAACTGGGTCATCCTGGAGCAGTGTTCTTAAAAAGAGATTGATTCTATAATGTG
GTGGTTACAACGCATGCCTTAATAATAATTTTTTTTGCTGTGATACCTATCTTAATTGGAGCTTTCGGTAATTGGTTGAT
TCCTCTGCTAGTAGGAGGTAAAGATATAATTTACCCGCGAATAAATAACTTAAGCTATTGACTATCTCCTAATGCACTAT
ATTTACTAATACTGTCCTTTAGAACGGACAAAGGAGTTGGTGCTGGATGAACTATTTACCCCCCTTTATCTGTGTACCCC
TATCATAGGGGCCCTAGGATAGATGTTCTTATTGTGTCACTACATCTAGCTGGGCTCAGCTCTCTAGTGGGGGCTATTAA
CTTTGCTAGGACCAATAAAAATATGCCAGTGTTAGAAATGAAAGGAGAACGAGCGGAGCTTTATGTTTTAAGGATTAGAG
TTACTGCAGTTCTTTTAATTATTTCAATTCCGGTTCTAGGAGGGGGTATCACAATAATCTTG
>M240_Ola
CAAGGTTGAGGTTAATGATTCGAATGCAACTGGGTCATCCTGGAGCAGTGTTCTTAAAAAGAGATTGATTCTATAATGTG
GTGGTTACAACGCATGCCTTAATAATAATTTTTTTTGCTGTGATACCTATCTTAATTGGAGCTTTCGGTAATTGGTTGAT
TCCTCTGCTAGTAGGAGGTAAAGATATAATTTACCCGCGAATAAATAACTTAAGTTATTGACTATCTCCTAATGCACTAT
ATTTGCTAATACTGTCCTTTAGAACGGATAAAGGAGTTGGTGCTGGATGAACTATTTACCCCCCTTTATCTGTGTACCCC
TATCATAGGGGCCCTAGGATAGATGTTCTTATTGTGTCACTACATCTAGCTGGGCTCAGCTCTCTAGTGGGGGCTATTAA
CTTTGCTAGGACCAATAAAAATATGCCAGTGTTAGAAATGAAAGGAGAACGAGCGGAGCTTTATGTTTTAAGGATTAGAG
TTACTGCAGTTCTTTTAATTATTTCAATTCCGGTTTTAGGAGGGGGTATCACAATAATCTTG
>M241_Ola
CAAGGTTGAGGTTAATGATCCGAATGCAACTGGGTCATCCTGGAGCAGTGTTCTTAAAAAGAGATTGATTCTATAATGTG
GTGGTTACAACGCATGCCTTAATAATAATTTTTTTTGCTGTGATACCTATCTTAATTGGAGCTTTCGGTAATTGGTTGAT
TCCTCTGCTAGTAGGAGGTAAAGATATAATTTACCCGCGAATAAATAACTTAAGTTATTGACTATCTCCTAATGCACTAT
ACTTACTAATACTGTCCTTTAGAACGGATAAAGGAGTTGGTGCTGGATGAACTATTTACCCCCCTTTATCTGTGTACCCC
TATCATAGGGGCCCTAGGATAGATGTTCTTATTGTGTCACTACATCTAGCTGGGCTCAGCTCTCTAGTGGGGGCTATTAA
CTTTGCTAGGACCAATAAAAATATGCCAGTGTTAGAAATGAAAGGAGAACGAGCGGAGCTTTATGTTTTAAGGATTAGAG
TTACTGCAGTTCTTTTAATTATTTCAATTCCGGTTTTAGGAGGGGGTATCACAATAATCTTG
>M24_Kola
CAAGGTTGAGGTTAATGATCCGAATGCAACTGGGGCATCCTGGAGCAGTGTTCTTAAAAAGAGATTGATTCTATAATGTG
GTGGTTACAACGCATGCCTTAATAATAATTTTTTTTGCTGTGATACCTATCTTAATTGGAGCTTTCGGTAATTGGTTGAT
TCCTCTGCTAGTAGGAGGTAAAGATATAATTTACCCGCGAATAAACAACTTAAGTTATTGACTATCTCCTAATGCACTAT
ATTTACTAATACTGTCCTTCAGAACGGATAAAGGAGTTGGTGCTGGATGAACTATTTACCCCCCTTTATCTGTGTACCCC
TATCATAGGGGCCCTAGGATGGATGTTCTTATTGTGTCACTACATCTAGCTGGGCTCAGCTCTCTAGTGGGGGCTATTAA
CTTTGCTAGGACCAATAAAAATATGCCAGTGTTAGAAATGAAAGGAGAACGAGCGGAGCTTTATGTTTTAAGGATTAGAG
TTACTGCAGTTCTTTTAATTATTTCAATTCCGGTTCTAGGAGGGGGCATCACAATAATCTTG
>M261_Ivanovka
CAAGGTTGAGGTTAATGATCCGAATGCAACTGGGTCATCCTGGAGCAGTGTTCTTAAAAAGAGATTGATTCTATAATGTG
GTGGTTACAACGCATGCCTTAATAATAATTTTTTTTGCTGTGATACCTATCTTAATTGGAGCTTTCGGTAATTGGTTGAT
TCCTCTGCTAGTAGGAGGTAAAGATATAATTTACCCGCGAATAAATAACTTAAGTTATTGACTATCTCCTAATGCACTAT
ACTTACTAATACTGTCCTTTAGAACGGATAAAGGAGTTGGTGCTGGATGAACTATTTACCCCCCTTTATCTGTGTACCCC
TATCATAGGGGCCCTAGGATAGATGTTCTTATTGTGTCACTACATCTAGCTGGGCTCAGCTCTCTAGTGGGGGCTATTAA
CTTTGCTAGGACCAATAAAAATATGCCAGTGTTAGAAATGAAAGGAGAACGAGCGGAGCTTTATGTTTTAAGGATTAGAG
TTACTGCAGTTCTTTTAATTATTTCAATTCCGGTTTTAGGAGGGGGTATCACAATAATCTTG
>M266_Ivanovka
CAAGGTTGAGGTTAATGATCCGAATGCAACTGGGTCATCCTGGAGCAGTGTTCTTAAAAAGAGATTGATTCTATAATGTG
GTGGTTACAACGCATGCCTTAATAATAATTTTTTTTGCTGTGATACCTATCTTAATTGGAGCTTTCGGTAATTGGTTGAT
TCCTCTGCTAGTAGGAGGTAAAGATATAATTTACCCGCGAATAAATAACTTAAGTTATTGACTATCTCCTAATGCACTAT
ATTTGCTAATACTGTCCTTTAGAACGGATAAAGGAGTTGGTGCTGGATGAACTATTTACCCCCCTTTATCTGTGTACCCC
TATCATAGGGGCCCTAGGATAGATGTTCTTATTGTGTCACTACATCTAGCTGGGCTCAGCTCTCTAGTGGGGGCTATTAA
CTTTGCTAGGACCAATAAAAATATGCCAGTGTTAGAAATGAAAGGAGAACGAGCGGAGCTTTATGTTTTAAGGATTAGAG
TTACTGCAGTTCTTTTAATTATTTCAATTCCGGTTTTAGGAGGGGGTATCACAATAATCTTG
>M267_Ivanovka
CAAGGTTGAGGTTAATGATCCGAATGCAACTGGGTCATCCTGGAGCAGTGTTCTTAAAAAGAGATTGATTCTATAATGTG
GTGGTTACAACGCATGCCTTAATAATAATTTTTTTTGCTGTGATACCTATCTTAATTGGAGCTTTCGGTAATTGGTTGAT
TCCTCTGCTAGTAGGAGGTAAAGATATAATTTACCCGCGAATAAATAACTTAAGCTATTGACTATCTCCTAATGCACTAT
ATTTACTAATACTGTCCTTTAGAACGGACAAAGGAGTTGGTGCTGGATGAACTATTTACCCCCCTTTATCTGTGTACCCC
TATCATAGGGGCCCTAGGATAGATGTTCTTATTGTGTCACTACATCTAGCTGGGCTCAGCTCTCTAGTGGGGGCTATTAA
CTTTGCTAGGACCAATAAAAATATGCCAGTGTTAGAAATGAAAGGAGAACGAGCGGAGCTTTATGTTTTAAGGATTAGAG
TTACTGCAGTTCTTTTAATTATTTCAATTCCGGTTCTAGGAGGGGGTATCACAATAATCTTG
>M275_Mag
CAAGGTTGAGGTTAATGATCCGAATGCAACTGGGGCATCCTGGAGCAGTGTTCTTAAAAAGAGATTGATTCTATAATGTG
GTGGTTACAACGCATGCCTTAATAATAATTTTTTTTGCTGTGATACCTATCTTAATTGGAGCTTTCGGTAATTGGTTGAT
TCCTCTGCTAGTAGGAGGTAAAGATATAATTTACCCGCGAATAAACAACTTAAGTTATTGACTATCTCCTAATGCACTAT
ATTTACTAATACTGTCCTTTAGAACGGATAAAGGAGTTGGTGCTGGATGAACTATTTACCCCCCTTTATCTGTGTACCCC
TATCATAGGGGCCCTAGGATGGATGTTCTTATTGTGTCACTACATCTAGCTGGGCTCAGCTCTCTAGTGGGGGCTATTAA
CTTTGCTAGGACCAATAAAAATATGCCAGTGTTAGAAATGAAAGGAGAACGAGCGGAGCTTTATGTTTTAAGGATTAGAG
TTACTGCAGTTCTTTTAATTATTTCAATTCCGGTTCTAGGAGGGGGCATCACAATAATCTTG
>M276_Mag
CAAGGTTGAGGTTAATGATCCGAATGCAACTGGGTCATCCTGGAGCAGTGTTCTTAAAAAGAGATTGATTCTATAATGTG
GTGGTTACAACGCATGCCTTAATAATAATTTTTTTTGCTGTGATACCTATCTTAATTGGAGCTTTCGGTAATTGGTTGAT
TCCTCTGCTAGTAGGAGGTAAAGATATAATTTACCCGCGAATAAATAATTTAAGTTATTGACTATCTCCTAACGCACTAT
ATTTACTAATACTGTCCTTTAGAACGGATAAAGGAGTTGGTGCTGGATGAACTATTTACCCCCCTTTATCTGTGTACCCC
TATCATAGGGGCCCTAGGATAGATGTTCTTATTGTGTCACTACATCTAGCTGGGCTCAGCTCTCTAGTGGGGGCTATTAA
CTTTGCTAGGACCAATAAAAATATGCCAGTGTTAGAAATGAAAGGAGAACGAGCGGAGCTTTATGTTTTAAGGATTAGAG
TTACTGCAGTTCTTTTAATTATTTCAATTCCGGTTTTAGGAGGGGGTATCACAATAATCTTG
>M277_Mag
CAAGGTTGAGGTTAATGATCCGAATGCAACTGGGTCATCCTGGAGCAGTGTTCTTAAAAAGAGATTGATTCTATAATGTG
GTGGTTACAACGCATGCCTTAATAATAATTTTTTTTGCTGTGATACCTATCTTAATTGGAGCTTTCGGTAATTGGTTGAT
TCCTCTGCTAGTAGGAGGTAAAGATATAATTTACCCGCGAATAAATAACTTAAGTTATTGACTATCTCCTAATGCACTAT
ATTTACTAATACTGTCCTTTAGAACGGATAAAGGAGTTGGTGCTGGATGAACTATTTACCCCCCTTTATCTGTGTACCCC
TATCACAGGGGCCCTAGGATAGATGTTCTTATTGTGTCACTACATCTAGCTGGGCTCAGCTCTCTAGTGGGGGCTATTAA
CTTTGCTAGGACCAATAAAAATATGCCAGTGTTAGAAATGAAAGGAGAACGAGCGGAGCTTTATGTTTTAAGGATTAGAG
TTACTGCAGTTCTTTTAATTATTTCAATTCCGGTTCTAGGAGGGGGTATCACAATAATCTTG
>M278_Mag
CAAGGTTGAGGTTAATGATCCGAATGCAACTGGGTCATCCTGGAGCAGTGTTCTTAAAAAGAGATTGATTCTATAATGTG
GTGGTTACAACGCATGCCTTAATAATAATTTTTTTTGCTGTGATACCTATCTTAATTGGAGCTTTCGGTAATTGGTTGAT
CCCTCTGCTAGTAGGAGGTAAAGATATAATTTACCCGCGAATAAACAACTTAAGTTATTGACTATCTCCTAATGCACTAT
ATTTACTAATACTGTCTTTTAGAACGGATAAAGGAGTTGGTGCTGGATGAACTATTTACCCCCCTTTATCTGTGTACCCC
TATCATAGGGGCCCTAGGATGGATGTTCTTATTGTGTCACTACATCTAGCTGGGCTCAGCTCTCTAGTGGGGGCTATTAA
CTTTGCTAGGACCAATAAAAATATGCCAGTGTTAGAAATGAAAGGAGAACGAGCGGAGCTTTATGTTTTAAGGATTAGAG
TTACTGCAGTTCTTTTAATTATTTCAATTCCGGTTCTAGGAGGGGGCATCACAATAATCTTG
>M279_Mag
CAAGGTTGAGGTTAATGATCCGAATGCAACTGGGGCATCCTGGAGCAGTGTTCTTAAAAAGAGATTGATTCTATAATGTG
GTGGTTACAACGCATGCCTTAATAATAATTTTTTTTGCTGTGATACCTATCTTAATTGGAGCTTTCGGTAATTGGTTGAT
TCCTCTGCTAGTAGGAGGTAAAGATATAATTTACCCGCGAATAAACAACTTAAGATATTGACTATCTCCTAATGCACTAT
ATTTACTAATACTGTCCTTTAGAACGGATAAAGGAGTTGGTGCTGGATGAACTATTTACCCCCCTTTATCTGTGTACCCC
TATCATAGGGGCCCTAGGATGGATGTTCTTATTGTGTCACTACATCTAGCTGGGCTCAGCTCTCTAGTGGGGGCTATTAA
CTTTGCTAGGACCAATAAAAATATGCCAGTGTTAGAAATGAAAGGAGAACGAGCGGAGCTTTATGTTTTAAGGATTAGAG
TTACTGCAGTTCTTTTAATTATTTCAATTCCGGTTCTAGGAGGGGGCATCACAATAATCTTG
>M282_Mag
CAAGGTTGAGGTTAATGATCCGAATGCAACTGGGTCATCCTGGAGCAGTGTTCTTAAAAAGAGATTGATTCTATAATGTG
GTGGTTACAACGCATGCCTTAATAATAATTTTTTTTGCTGTGATACCTATCTTAATTGGAGCTTTCGGTAATTGGTTGAT
TCCTCTGCTAGTAGGAGGTAAAGATATAATTTACCCGCGAATAAATAACTTAAGTTATTGACTATCTCCTAATGCACTAT
ATTTACTAATACTGTCCTTTAGAACGGATAAAGGGGTTGGTGCTGGATGAACTATTTACCCCCCTTTATCTGTGTACCCC
TATCATAGGGGCCCTAGGATAGATGTTCTTATTGTGTCACTACATCTAGCTGGGCTCAGCTCTCTAGTGGGGGCTATTAA
CTTTGCTAGGACCAATAAAAATATGCCAGTGTTAGAAATGAAAGGAGAACGAGCGGAGCTTTATGTTTTAAGGATTAGAG
TTACTGCAGTTCTTTTAATTATTTCAATTCCGGTTCTAGGAGGGGGTATCACAATAATCTTG
>M284_Vanc
CAAGGTTGAGGTTAATGATCCGAATGCAACTGGGTCATCCTGGAGCAGTGTTCTTAAAAAGAGATTGATTCTATAATGTG
GTGGTTACAACGCATGCCTTAATAATAATTTTTTTTGCTGTGATACCTATCTTAATTGGAGCTTTCGGTAATTGGTTGAT
TCCTCTGTTAGTAGGAGGTAAAGATATAATTTACCCGCGAATAAATAACTTAAGTTATTGACTATCTCCTAATGCACTAT
ATTTACTAATACTGTCCTTTAGAACGGATAAAGGAGTTGGTGCTGGATGAACTATTTACCCCCCTTTATCTGTGTACCCC
TATCATAGGGGCCCTAGGATAGATGTTCTTATTGTGTCACTACATCTAGCTGGGCTCAGCTCTCTAGTGGGGGCTATTAA
CTTTGCTAGGACCAATAAAAATATGCCAGTGTTAGAAATGAAAGGAGAGCGAGCGGAGCTTTATGTTTTAAGGATTAGAG
TTACTGCAGTTCTTTTAATTATTTCAATTCCGGTTTTAGGAGGGGGTATCACAATAATCTTG
>M291_Vanc
CAAGGTTGAGGTTAATGATCCGAATGCAACTGGGTCATCCTGGAGCAGTGTTCTTAAAAAGAGATTGATTCTATAATGTG
GTGGTTACAACGCATGCCTTAATAATAATTTTTTTTGCTGTGATACCTATCTTAATTGGAGCTTTCGGTAATTGGCTGAT
TCCTCTGCTAGTAGGAGGTAAAGATATAATTTACCCGCGAATAAATAACTTAAGTTATTGACTATCTCCTAATGCACTAT
ATTTACTAATACTGTCCTTTAGAACGGATAAAGGAGTTGGTGCTGGATGAACTATTTACCCCCCTTTATCTGTGTACCCC
TATCATAGGGGCCCTAGGATAGATGTTCTTATTGTGTCACTACATCTAGCTGGGCTCAGCTCTCTAGTGGGGGCTATTAA
CTTTGCTAGGACCAATAAAAATATGCCAGTGTTAGAAATGAAAGGAGAACGAGCGGAGCTTTATGTTTTAAGTATTAGAG
TTACTGCAGTTCTTTTAATTATTTCAATTCCGGTTTTAGGAGGGGGTATCACAATAATCTTG
>M294_Vanc
CAAGGTTGAGGTTAATGATCCGAATGCAACTGGGTCATCCTGGAGCAGTGTTCTTAAAAAGAGATTGATTCTATAATGTG
GTGGTTACAACGCATGCCTTAATAATAATTTTTTTTGCTGTGATACCTATCTTAATTGGAGCTTTCGGTAATTGGTTGAT
TCCTCTGCTAGTAGGAGGTAAAGATATAATTTACCCGCGAATAAATAACTTAAGTTATTGACTATCTCCTAATGCACTAT
ATTTACTAATACTGTCCTTTAGAACGGATAAAGGAGTTGGTGCTGGATGAACTATTTACCCCCCTTTATCTGTGTACCCC
TATCATAGGGGCCCTAGGATAGATGTTCTTATTGTGTCACTACATCTAGCTGGGCTCAGCTCTCTAGTGGGGGCTATTAA
CTTTGCTAGGACCAATAAAAATATGCCAGTGTTAGAAATGAAAGGAGAACGAGCGGAGCTTTATGTTTTAAGGATCAGAG
TTACTGCAGTTCTTTTAATTATTTCAATTCCGGTTCTAGGAGGGGGTATCACAATAATCTTG
>M31_Gremiha
CAAGGTTGAGGTTAATGATCCGAATGCAACTGGGTCATCCTGGAGCAGTGTTCTTAAAAAGAGATTGATTCTATAATGTG
GTGGTTACAACGCATGCCTTAATAATAATTTTTTTTGCTGTGATACCTATCTTAATTGGAGCTTTCGGTAATTGGTTGAT
TCCTCTGCTAGTAGGAGGTAAAGATATAATTTACCCGCGAATAAATAACTTAAGTTATTGACTATCTCCTAATGCACTAT
ATTTGCTAATACTGTCCTTTAGAACGGATAAAGGAGTTGGTGCTGGATGAACTATTTACCCCCCTTTATCTGTGTACCCC
TATCATAGGGGCCCTAGGATAGATGTTCTTATTGTGTCACTACATCTAGCTGGGCTCAGCTCTCTAGTGGGGGCTATTAA
CTTTGCTAGGACCAATAAAAATATGCCAGTGTTAGAAATGAAAGGAGAACGAGCGGAGCTTTATGTTTTAAGGATTAGAG
TTACTGCAGTTCTTTTAATTATTTCAATTCCGGTTTTAGGAGGGGGTATCACAATAATCTTG
>M349_Kirkenes
CAAGGTTGAGGTTAATGATCCGAATGCAACTGGGTCATCCTGGAGCAGTGTTCTTAAAAAGAGATTGATTCTATAATGTG
GTGGTTACAACGCATGCCTTAATAATAATTTTTTTTGCTGTGATACCTATCTTAATTGGAGCTTTCGGTAATTGGTTGAT
TCCTCTGCTAGTAGGAGGTAAAGATATAATTTACCCGCGAATAAATAACTTAAGTTATTGACTATCTCCTAATGCACTAT
ATTTACTAATACTGTCCTTTAGAACGGATAAAGGAGTTGGTGCTGGATGAACTATTTACCCCCCTTTATCTGTGTACCCC
TATCATAGGGGCCCTAGGATAGATGTTCTTATTGTGTCACTACATCTAGCTGGGCTCAGCTCTCTAGTGGGGGCTATTAA
CTTTGCTAGGACCAATAAAAATATGCCAGTGTTAGAAATGAAAGGAGAACGAGCGGAGCTTTATGTTTTAAGGATTAGAG
TTACTGCAGTTCTTTTAATTATTTCAATTCCGGTTTTAGGAGGGGGTATCACAATAATCTTG
>M43_Kola
CAAGGTTGAGGTTAATGATCCGAATGCAACTGGGTCATCCTGGAGCAGTGTTCTTAAAAAGAGATTGATTCTATAATGTG
GTGGTTACAACGCATGCCTTAATAATAATTTTTTTTGCTGTGATACCTATCTTAATTGGAGCTTTCGGTAATTGGTTGAT
TCCTCTGCTAGTAGGAGGTAAAGATATAATTTACCCGCGAATAAATAACTTAAGTTATTGACTATCTCCTAATGCACTAT
ATTTGCTAATACTGTCCTTTAGAACGGATAAAGGAGTTGGTGCTGGATGAACTATTTACCCCCCTTTATCTGTGTACCCC
TATCATAGGGGCCCTAGGATAGATGTTCTTATTGTGTCACTACATCTAGCTGGGCTCAGCTCTCTAGTGGGGGCTATTAA
CTTTGCTAGGACCAATAAAAATATGCCAGTGTTAGAAATGAAAGGAGAACGAGCGGAGCTTTATGTTTTAAGGATTAGAG
TTACTGCAGTTCTTTTAATTATTTCAATTCCGGTTTTAGGAGGGGGTATCACAATAATCTTG
>M44_Kola
CAAGGTTGAGGTTAATGATCCGAATGCAACTGGGTCATCCTGGAGCAGTGTTCTTAAAAAGAGATTGATTCTATAATGTG
GTGGTTACAACGCATGCCTTAATAATAATTTTTTTTGCTGTGATACCTATCTTAATTGGAGCTTTCGGTAATTGGTTGAT
TCCTCTGCTAGTAGGAGGTAAAGATATAATTTACCCGCGAATAAATAACTTAAGTTATTGACTATCTCCTAATGCACTAT
ATTTGCTAATACTGTCCTTTAGAACGGATAAAGGAGTTGGTGCTGGATGAACTATTTACCCCCCTTTATCTGTGTACCCC
TATCATAGGGGCCCTAGGATAGATGTTCTTATTGTGTCACTACATCTAGCTGGGCTCAGCTCTCTAGTGGGGGCTATTAA
CTTTGCTAGGACCAATAAAAATATGCCAGTGTTAGAAATGAAAGGAGAACGAGCGGAGCTTTATGTTTTAAGGATTAGAG
TTACTGCAGTTCTTTTAATTATTTCAATTCCAGTTTTAGGAGGGGGTATCACAATAATCTTG
>M45_Kola
CAAGGTTGAGGTTAATGATCCGAATGCAACTGGGTCATCCTGGAGCAGTGTTCTTAAAAAGAGATTGATTCTATAATGTG
GTGGTTACAACGCATGCCTTAATAATAATTTTTTTTGCTGTGATACCTATCTTAATTGGAGCTTTCGGTAATTGGCTGAT
TCCCCTGCTAGTAGGAGGTAAAGATATAATTTACCCGCGAATAAATAACTTAAGTTATTGACTATCTCCTAATGCACTAT
ATTTACTAATACTGTCCTTTAGAACGGATAAAGGAGTTGGTGCTGGATGAACTATTTACCCCCCTTTATCTGTGTACCCC
TATCATAGGGGCCCTAGGATAGATGTTCTTATTGTGTCACTACATCTAGCTGGGCTCAGCTCTCTAGTGGGGGCTATTAA
CTTTGCTAGGACCAATAAAAATATGCCAGTGTTAGAAATGAAAGGAGAACGAGCGGAGCTTTATGTTTTAAGGATTAGAG
TTACTGCAGTTCTTTTAATTATCTCAATTCCGGTCTTAGGAGGGGGTATCACAATAATCTTG
>M47_Kola
CAAGGTTGAGGTTAATGATCCGAATGCAACTGGGTCATCCTGGAGCAGTATTCTTAAAAAGAGATTGATTCTATAATGTG
GTGGTTACAACGCATGCCTTAATAATAATTTTTTTTGCTGTGATACCTATCTTAATTGGAGCTTTCGGTAATTGGTTGAT
TCCTCTGCTAGTAGGAGGTAAAGATATAATTTACCCGCGAATAAATAACTTAAGTTATTGACTATCTCCTAATGCACTAT
ATTTGCTAATACTGTCCTTTAGAACGGATAAAGGAGTTGGTGCTGGATGAACTATTTACCCCCCTTTATCTGTGTACCCC
TATCATAGGGGCCCTAGGATAGATGTTCTTATTGTGTCACTACATCTAGCTGGGCTCAGCTCTCTAGTGGGGGCTATTAA
CTTTGCTAGGACCAATAAAAATATGCCAGTGTTAGAAATGAAAGGAGAACGAGCGGAGCTTTATGTTTTAAGGATTAGAG
TTACTGCAGTTCTTTTAATTATTTCAATTCCGGTTTTAGGAGGGGGTATCACAATAATCTTG
>M48_Kola
CAAGGTTGAGGTTAATGATCCGAATGCAACTGGGTCATCCTGGAGCAGTGTTCTTAAAAAGAGATTGATTCTATAATGTG
GTGGTTACAACGCATGCCTTAATAATAATTTTTTTTGCTGTGATACCTATCTTAATTGGAGCTTTCGGTAATTGGTTGAT
TCCTCTGCTAGTAGGGGGTAAAGATATAATTTACCCGCGAATAAATAACTTAAGTTATTGACTATCTCCTAATGCACTAT
ACTTACTAATACTGTCCTTTAGAACGGATAAAGGAGTTGGTGCTGGATGAACTATTTACCCCCCTTTATCTGTGTACCCC
TATCATAGGGGCCCTAGGATAGATGTTCTTATTGTGTCACTACATCTAGCTGGGCTCAGCTCTCTAGTGGGGGCTATTAA
CTTTGCTAGGACCAATAAAAATATGCCAGTGTTAGAAATGAAAGGAGAACGAGCGGAGCTTTATGTTTTAAGGATTAGAG
TTACTGCAGTTCTTTTAATTATTTCAATTCCGGTTTTAGGAGGGGGTATCACAATAATCTTG
>M50_Kola
CAAGGTTGAGGTTAATGATCCGAATGCAACTGGGTCATCCTGGAGCAGTGTTCTTAAAAAGAGATTGATTCTATAATGTG
GTGGTTACAACGCATGCCTTAATAATAATTTTTTTTGCTGTGATACCTATCTTAATTGGAGCTTTCGGTAATTGGTTGAT
TCCTCTGCTAGTAGGGGGTAAAGATATAATTTACCCGCGAATAAATAACTTAAGTTATTGACTATCTCCTAATGCACTAT
ACTTACTAATACTGTCCTTTAGAACGGATAAAGGAGTTGGTGCTGGATGAACTATTTACCCCCCTTTATCTGTGTACCCC
TATCATAGGGGCCCTAGGATAGATGTTCTTATTGTGTCACTACATCTAGCTGGGCTCAGCTCTCTAGTGGGGGCTATTAA
CTTTGCTAGGACCAATAAAAATATGCCAGTGTTAGAAATGAAAGGAGAACGAGCGGAGCTTTATGTTTTAAGGATTAGAG
TTACTGCAGTTCTTTTAATTATTTCAATTCCGGTTTTAGGAGGGGGTATCACAATAATCTTG
>M515_HX
CAAGGTTGAGGTTAATGATCCGAATGCAACTGGGTCATCCTGGAGCAGTGTTCTTAAAAAGAGATTGATTCTATAATGTG
GTGGTTACAACGCATGCCTTAATAATAATTTTTTTTGCTGTGATACCTATCTTAATTGGAGCTTTCGGTAATTGGTTGAT
TCCTCTGCTAGTAGGAGGTAAAGATATAATTTACCCGCGAATAAATAACTTAAGCTATTGACTATCTCCTAATGCACTAT
ATTTACTAATACTGTCCTTTAGAACGGACAAAGGAGTTGGTGCTGGATGAACTATTTACCCCCCTTTATCTGTGTACCCC
TATCATAGGGGCCCTAGGATAGATGTTCTTATTGTGTCACTACATCTAGCTGGGCTCAGCTCTCTAGTGGGGGCTATTAA
CTTTGCTAGGACCAATAAAAATATGCCAGTGTTAGAAATGAAAGGAGAACGAGCGGAGCTTTATGTTTTAAGGATTAGAG
TTACTGCAGTTCTTTTAATTATTTCAATTCCGGTTCTAGGAGGGGGTATCACAATAATCTTG
>M517_HX
CAAGGTTGAGGTTAATGATCCGAATGCAACTGGGTCATCCTGGAGCAGTGTTCTTAAAAAGAGATTGATTCTATAATGTG
GTGGTTACAACGCATGCCTTAATAATAATTTTTTTTGCTGTGATACCTATCTTAATTGGAGCTTTCGGTAATTGGTTGAT
TCCTCTGCTAGTAGGAGGTAAAGATATAATTTACCCGCGAATAAATAACTTAAGTTATTGACTATCTCCTAATGCACTAT
ATTTGCTAATACTGTCCTTTAGAACGGATAAAGGAGTTGGTGCTGGATGAACTATTTACCCCCCTTTATCTGTGTACCCC
TATCATAGGGGCCCTAGGATAGATGTTCTTATTGTGTCACTACATCTAGCTGGGCTCAGCTCTCTAGTGGGGGCTATTAA
CTTTGCTAGGACCAATAAAAATATGCCAGTGTTAGAAATGAAAGGAGAACGAGCGGAGCTTTATGTTTTAAGGATTAGAG
TTACTGCAGTTCTTTTAATTATTTCAATTCCGGTTTTAGGAGGGGGTATCACAATAATCTTG
>M520_HX
CAAGGTTGAGGTTAATGATCCGAATGCAACTGGGTCATCCTGGAGCAGTGTTCTTAAAAAGAGATTGATTCTATAATGTG
GTGGTTACAACGCATGCCTTAATAATAATTTTTTTTGCTGTGATACCTATCTTAATTGGAGCTTTCGGTAATTGGTTGAT
TCCTCTGCTAGTAGGAGGTAAAGATATAATTTACCCGCGAATAAATAACTTAAGTTATTGACTATCTCCTAATGCACTAT
ATTTGCTAATACTGTCCTTTAGAACGGATAAAGGAGTTGGTGCTGGATGAACTATTTACCCCCCTTTATCTGTGTACCCC
TATCATAGGGGCCCTAGGATAGATGTTCTTATTGTGTCACTACATCTAGCTGGGCTCAGCTCTCTAGTGGGGGCTATTAA
CTTTGCTAGGACCAATAAAAATATGCCAGTGTTAGAAATGAAAGGAGAACGAGCGGAGCTTTATGTTTTAAGGATTAGAG
TTACTGCAGTTCTTTTAATTATTTCAATTCCGGTGTTAGGAGGGGGTATCACAATAATCTTG
>M521_HX
CAAGGTTGAGGTTAATGATCCGAATGCAACTGGGTCATCCTGGAGCAGTGTTCTTAAAAAGAGATTGATTCTATAATGTG
GTGGTTACAACGCATGCCTTAATAATAATTTTTTTTGCTGTGATACCTATCTTAATTGGAGCTTTCGGTAATTGGTTGAT
TCCTCTGCTAGTAGGAGGTAAAGATATAATTTACCCGCGAATAAATAACTTAAGCTATTGACTATCTCCTAATGCACTAT
ATTTACTAATACTGTCCTTTAGAACGGACAAAGGAGTTGGTGCTGGATGAACTATTTACCCCCCTTTATCTGTGTACCCC
TATCATAGGGGCCCTAGGATAGATGTTCTTATTGTGTCACTACATCTAGCTGGGCTCAGCTCTCTAGTGGGGGCTATTAA
CTTTGCTAGGACCAATAAAAATATGCCAGTGTTAGAAATGAAAGGAGAACGAGCGGAGCTTTATGTTTTAAGGATTAGAG
TTACTGCAGTTCTTTTAATTATTTCAATTCCGGTTCTAGGAGGGGGTATCACAATAATCTTG
>M523_HX
CAAGGTTGAGGTTAATGATCCGAATGCAACTGGGTCATCCTGGAGCAGTGTTCTTAAAAAGAGATTGATTCTATAATGTG
GTGGTTACAACGCATGCCTTAATAATAATTTTTTTTGCTGTGATACCTATCTTAATTGGAGCTTTCGGTAATTGGTTGAT
TCCTCTGCTAGTAGGAGGTAAAGATATAATTTACCCGCGAATAAATAACTTAAGTTATTGACTATCTCCTAATGCACTAT
ATTTGCTAATACTGTCCTTTAGAACGGATAAAGGAGTTGGTGCTGGATGAACTATTTACCCCCCTTTATCTGTGTACCCC
TATCATAGGGGCCCTAGGATAGATGTTCTTATTGTGTCACTACATCTAGCTGGGCTCAGCTCTCTAGTGGGGGCTATTAA
CTTTGCTAGGACCAATAAAAATATGCCAGTGTTAGAAATGAAAGGAGAACGAGCGGAGCTTTATGTTTTAAGGATTAGAG
TTACTGCAGTTCTTTTAATTATTTCAATTCCGGTTGTAGGAGGGGGTATCACAATAATCTTG
>M527_HX
CAAGGTTGAGGTTAATGATCCGAATGCAACTGGGTCATCCTGGAGCAGTGTTCTTAAAAAGAGATTGATTCTATAATGTG
GTGGTTACAACGCATGCCTTAATAATAATTTTTTTTGCTGTGATACCTATCTTAATTGGAGCTTTCGGTAATTGGTTGAT
TCCTCTGCTAGTAGGAGGTAAAGATATAATTTACCCGCGAATAAATAACTTAAGTTATTGACTATCTCCTAATGCACTAT
ACTTACTAATACTGTCCTTTAGAACGGATAAAGGAGTTGGTGCTGGATGAACTATTTACCCCCCTTTATCTGTGTACCCC
TATCATAGGGGCCCTAGGATAGATGTTCTTATTGTGTCACTACATCTAGCTGGGCTCAGCTCTCTAGTGGGGGCTATTAA
CTTTGCTAGGACCAATAAAAATATGCCAGTGTTAGAAATGAAAGGAGAACGAGCGGAGCTTTATGTTTTAAGGATTAGAG
TTACTGCAGTTCTTTTAATTATTTCAATTCCGGTTTTAGGAGGGGGTATCACAATAATCTTG
>M54_Kola
CAAGGTTGAGGTTAATGATCCGAATGCAACTGGGTCATCCTGGAGCAGTGTTCTTAAAAAGAGATTGATTCTATAATGTG
GTGGTTACAACGCATGCCTTAATAATAATTTTTTTTGCTGTGATACCTATCTTAATTGGAGCTTTCGGTAATTGGTTGAT
TCCTCTGCTAGTAGGAGGTAAAGATATAATTTACCCGCGAATAAATAACTTAAGTTATTGACTATCTCCTAATGCACTAT
ACTTACTAATACTGTCCTTTAGAACGGATAAAGGAGTTGGTGCTGGATGAACTATTTACCCCCCTTTATCTGTGTACCCC
TATCATAGGGGCCCTAGGATAGATGTTCTTATTGTGTCACTACATCTAGCTGGGCTCAGCTCTCTAGTGGGGGCTATTAA
CTTTGCTAGGACCAATAAAAATATGCCAGTGTTAGAAATGAAAGGAGAACGAGCGGAGCTTTATGTTTTAAGGATTAGAG
TTACTGCAGTTCTTTTAATTATTTCAATTCCGGTTTTAGGAGGGGGTATCACAATAATCTTG
>M554_HX
CAAGGTTGAGGTTAATGATCCGAATGCAACTGGGTCATCCTGGAGCAGTGTTCTTAAAAAGAGATTGATTCTATAATGTG
GTGGTTACAACGCATGCCTTAATAATAATTTTTTTTGCTGTGATACCTATCTTAATTGGAGCTTTCGGTAATTGGTTGAT
TCCTCTGCTAGTAGGAGGTAAAGATATAATTTACCCGCGAATAAATAACTTAAGCTATTGACTATCTCCTAATGCACTAT
ATTTACTAATACTGTCCTTTAGAACGGACAAAGGAGTTGGTGCTGGATGAACTATTTACCCCCCTTTATCTGTGTACCCC
TATCATAGGGGCCCTAGGATAGATGTTCTTATTGTGTCACTACATCTAGCTGGGCTCAGCTCTCTAGTGGGGGCTATTAA
CTTTGCTAGGACCAATAAAAATATGCCAGTGTTAGAAATGAAAGGAGAACGAGCGGAGCTTTATGTTTTAAGGATTAGAG
TTACTGCAGTTCTTTTAATTATTTCAATTCCGGTTCTAGGAGGGGGTATCACAATAATCTTG
>M555_HX
CAAGGTTGAGGTTAATGATCCGAATGCAACTGGGTCATCCTGGAGCAGTGTTCTTAAAAAGAGATTGATTCTATAATGTG
GTGGTTACAACGCATGCCTTAATAATAATTTTTTTTGCTGTGATACCTATCTTAATTGGAGCTTTCGGTAATTGGTTGAT
TCCTCTGCTAGTAGGAGGTAAAGATATAATTTACCCGCGAATAAATAACTTAAGCTATTGACTATCTCCTAATGCACTAT
ATTTACTAATACTGTCCTTTAGAACGGACAAAGGAGTTGGTGCTGGATGAACTATTTACCCCCCTTTATCTGTGTACCCC
TATCATAGGGGCCCTAGGATAGATGTTCTTATTGTGTCACTACATCTAGCTGGGCTCAGCTCTCTAGTGGGGGCTATTAA
CTTTGCTAGGACCAATAAAAATATGCCAGTGTTAGAAATGAAAGGAGAACGAGCGGAGCTTTATGTTTTAAGGATTAGAG
TTACTGCAGTTCTTTTAATTATTTCAATTCCGGTTCTAGGAGGGGGTATCACAATAATCTTG
>M557_HX
CAAGGTTGAGGTTAATGATCCGAATGCAACTGGGTCATCCTGGAGCAGTGTTCTTAAAAAGAGATTGATTCTATAATGTG
GTGGTTACAACGCATGCCTTAATAATAATTTTTTTTGCTGTGATACCTATCTTAATTGGAGCTTTCGGTAATTGGTTGAT
TCCTCTGCTAGTAGGAGGTAAAGATATAATTTACCCGCGAATAAATAACTTAAGCTATTGACTATCTCCTAATGCACTAT
ATTTACTAATACTGTCCTTTAGAACGGACAAAGGAGTTGGTGCTGGATGAACTATTTACCCCCCTTTATCTGTGTACCCC
TATCATAGGGGCCCTAGGATAGATGTTCTTATTGTGTCACTACATCTAGCTGGGCTCAGCTCTCTAGTGGGGGCTATTAA
CTTTGCTAGGACCAATAAAAATATGCCAGTGTTAGAAATGAAAGGAGAACGAGCGGAGCTTTATGTTTTAAGGATTAGAG
TTACTGCAGTTCTTTTAATTATTTCAATTCCGGTTCTAGGAGGGGGTATCACAATAATCTTG
>M55_Kola
CAAGGTTGAGGTTAATGATCCGAATGCAACTGGGTCATCCTGGAGCAGTGTTCTTAAAAAGAGATTGATTCTATAATGTG
GTGGTTACAACGCATGCCTTAATAATAATTTTTTTTGCTGTGATACCTATCTTAATTGGAGCTTTCGGTAATTGGTTGAT
TCCTCTGCTAGTAGGAGGTAAAGATATAATTTACCCGCGAATAAATAACTTAAGTTATTGACTATCTCCTAATGCACTAT
ACTTACTAATACTGTCCTTTAGAACGGATAAAGGAGTTGGTGCTGGATGAACTATTTACCCCCCTTTATCTGTGTACCCC
TATCATAGGGGCCCTAGGATAGATGTTCTTATTGTGTCACTACATCTAGCTGGGCTCAGCTCTCTAGTGGGGGCTATTAA
CTTTGCTAGGACCAATAAAAATATGCCAGTGTTAGAAATGAAAGGAGAACGAGCGGAGCTTTATGTTTTAAGGATTAGAG
TTACTGCAGTTCTTTTAATTATTTCAATTCCGGTTTTAGGAGGGGGTATCACAATAATCTTG
>M56_Kola
CAAGGTTGAGGTTAATGATCCGAATGCAACTGGGTCATCCTGGAGCAGTGTTCTTAAAAAGAGATTGATTCTATAATGTG
GTGGTTACAACGCATGCCTTAATAATAATTTTTTTTGCTGTGATACCTATCTTAATTGGAGCTTTCGGTAATTGGTTGAT
TCCTCTGCTAGTAGGAGGTAAAGATATAATTTACCCGCGAATAAATAACTTAAGTTATTGACTATCTCCTAATGCACTAT
ATTTGCTAATACTGTCCTTTAGAACGGATAAAGGAGTTGGTGCTGGATGAACTATTTACCCCCCTTTATCTGTGTACCCC
TATCATAGGGGCCCTAGGATAGATGTTCTTATTGTGTCACTACATCTAGCTGGGCTCAGCTCTCTAGTGGGGGCTATTAA
CTTTGCTAGGACCAATAAAAATATGCCAGTGTTAGAAATGAAAGGAGAACGAGCGGAGCTTTATGTTTTAAGGATTAGAG
TTACTGCAGTTCTTTTAATTATTTCAATTCCGGTTTTAGGAGGGGGTATCACAATAATCTTG
>M57_Kola
CAAGGTTGAGGTTAATGATCCGAATGCAACTGGGTCATCCTGGAGCAGTGTTCTTAAAAAGAGATTGATTCTATAATGTG
GTGGTTACAACGCATGCCTTAATAATAATTTTTTTTGCTGTGATACCTATCTTAATTGGAGCTTTCGGTAATTGGTTGAT
TCCTCTGCTAGTAGGAGGTAAAGATATAATTTACCCGCGAATAAATAACTTAAGCTATTGACTATCTCCTAATGCACTAT
ATTTACTAATACTGTCCTTTAGAACGGACAAAGGAGTTGGTGCTGGATGAACTATTTACCCCCCTTTATCTGTGTACCCC
TATCATAGGGGCCCTAGGATAGATGTTCTTATTGTGTCACTACATCTAGCTGGGCTCAGCTCTCTAGTGGGGGCTATTAA
CTTTGCTAGGACCAATAAAAATATGCCAGTGTTAGAAATGAAAGGAGAACGAGCGGAGCTTTATGTTTTAAGGATTAGAG
TTACTGCAGTTCTTTTAATTATTTCAATTCCGGTTCTAGGAGGGGGTATCACAATAATCTTG
>M5_Kola
CAAGGTTGAGGTTAATGATCCGAATGCAACTGGGTCATCCTGGAGCAGTGTTCTTAAAAAGAGATTGATTCTATAATGTG
GTGGTTACAACGCATGCCTTAATAATAATTTTTTTTGCTGTGATACCTATCTTAATTGGAGCTTTCGGTAATTGGTTGAT
TCCTCTGCTAGTAGGAGGTAAAGATATAATTTACCCGCGAATAAATAACTTAAGCTATTGACTATCTCCTAATGCACTAT
ATTTACTAATACTGTCCTTTAGAACGGACAAAGGAGTTGGTGCTGGATGAACTATTTACCCCCCTTTATCTGTGTACCCC
TATCATAGGGGCCCTAGGATAGATGTTCTTATTGTGTCACTACATCTAGCTGGGCTCAGCTCTCTAGTGGGGGCTATTAA
CTTTGCTAGGACCAATAAAAATATGCCAGTGTTAGAAATGAAAGGAGAACGAGCGGAGCTTTATGTTTTAAGGATTAGAG
TTACTGCAGTTCTTTTAATTATTTCAATTCCGGTTCTAGGAGGGGGTATCACAATAATCTTG
>M67_Kola
CAAGGTTGAGGTTAATGATCCGAATGCAACTGGGTCATCCTGGAGCAGTGTTCTTAAAAAGAGATTGATTCTATAATGTG
GTGGTTACAACGCATGCCTTAATAATAATTTTTTTTGCTGTGATACCTATCTTAATTGGAGCTTTCGGTAATTGGTTGAT
TCCTCTGCTAGTAGGAGGTAAAGATATAATTTACCCGCGAATAAATAACTTAAGTTATTGACTATCTCCTAATGCACTAT
ATTTGCTAATACTGTCCTTTAGAACGGATAAAGGAGTTGGTGCTGGATGAACTATTTACCCCCCTTTATCTGTGTACCCC
TATCATAGGGGCCCTAGGATAGATGTTCTTATTGTGTCACTACATCTAGCTGGGCTCAGCTCTCTAGTGGGGGCTATTAA
CTTTGCTAGGACCAATAAAAATATGCCAGTGTTAGAAATGAAAGGAGAACGAGCGGAGCTTTATGTTTTAAGGATTAGAG
TTACTGCAGTTCTTTTAATTATTTCAATTCCGGTTTTAGGAGGGGGTATCACAATAATCTTG
>M68_Kola
CAAGGTTGAGGTTAATGATCCGAATGCAACTGGGTCATCCTGGAGCAGTGTTCTTAAAAAGAGATTGATTCTATAATGTG
GTGGTTACAACGCATGCCTTAATAATAATTTTTTTTGCTGTGATACCTATCTTAATTGGAGCTTTCGGTAATTGGTTGAT
TCCTCTGCTAGTAGGAGGTAAAGATATAATTTACCCGCGAATAAATAACTTAAGTTATTGACTATCTCCTAATGCACTAT
ATTTGCTAATACTGTCCTTTAGAACGGATAAAGGAGTTGGTGCTGGATGAACTATTTACCCCCCTTTATCTGTGTACCCC
TATCATAGGGGCCCTAGGATAGATGTTCTTATTGTGTCACTACATCTAGCTGGGCTCAGCTCTCTAGTGGGGGCTATTAA
CTTTGCTAGGACCAATAAAAATATGCCAGTGTTAGAAATGAAAGGAGAACGAGCGGAGCTTTATGTTTTAAGGATTAGAG
TTACTGCAGTTCTTTTAATTATTTCAATTCCGGTTTTAGGAGGGGGTATCACAATAATCTTG
>M69_Kola
CAAGGTTGAGGTTAATGATCCGAATGCAACTGGGTCATCCTGGAGCAGTGTTCTTAAAAAGAGATTGATTCTATAATGTG
GTGGTTACAACGCATGCCTTAATAATAATTTTTTTTGCTGTGATACCTATCTTAATTGGAGCTTTCGGTAATTGGTTGAT
TCCTCTGCTAGTAGGAGGTAAAGATATAATTTACCCGCGAATAAATAACTTAAGTTATTGACTATCTCCTAATGCACTAT
ACTTACTAATACTGTCCTTTAGAACGGATAAAGGAGTTGGTGCTGGATGAACTATTTACCCCCCTTTATCTGTGTACCCC
TATCATAGGGGCCCTAGGATAGATGTTCTTATTGTGTCACTACATCTAGCTGGGCTCAGCTCTCTAGTGGGGGCTATTAA
CTTTGCTAGGACCAATAAAAATATGCCAGTGTTAGAAATGAAAGGAGAACGAGCGGAGCTTTATGTTTTAAGGATTAGAG
TTACTGCAGTTCTTTTAATTATTTCAATTCCGGTTTTAGGAGGGGGTATCACAATAATCTTG
>M71_Kola
CAAGGTTGAGGTTAATGATCCGAATGCAACTGGGTCATCCTGGAGCAGTGTTCTTAAAAAGAGATTGATTCTATAATGTG
GTGGTTACAACGCATGCCTTAATAATAATTTTTTTTGCTGTGATACCTATCTTAATTGGAGCTTTCGGTAATTGGTTGAT
TCCTCTGCTAGTAGGAGGTAAAGATATAATTTACCCGCGAATAAATAACTTAAGTTATTGACTATCTCCTAATGCACTAT
ACTTACTAATACTGTCCTTTAGAACGGATAAAGGAGTTGGTGCTGGATGAACTATTTACCCCCCTTTATCTGTGTACCCC
TATCATAGGGGCCCTAGGATAGATGTTCTTATTGTGTCACTACATCTAGCTGGGCTCAGCTCTCTAGTGGGGGCTATTAA
CTTTGCTAGGACCAATAAAAATATGCCAGTGTTAGAAATGAAAGGAGAACGAGCGGAGCTTTATGTTTTAAGGATTAGAG
TTACTGCAGTTCTTTTAATTATTTCAATTCCGGTTTTAGGAGGGGGTATCACAATAATCTTG
>M72_Kola
CAAGGTTGAGGTTAATGATCCGAATGCAACTGGGTCATCCTGGAGCAGTGTTCTTAAAAAGAGATTGATTCTATAATGTG
GTGGTTACAACGCATGCCTTAATAATAATTTTTTTTGCTGTGATACCTATCTTAATTGGAGCTTTCGGTAATTGGTTGAT
TCCTCTGCTAGTAGGAGGTAAAGATATAATTTACCCGCGAATAAATAACTTAAGTTATTGACTATCTCCTAATGCACTAT
ATTTACTAATACTGTCCTTTAGAACGGATAAAGGAGTTGGTGCTGGATGAACTATTTACCCCCCTTTATCTGTGTACCCC
TATCATAGGGGCCCTAGGATAGATGTTCTTATTGTGTCACTACATCTAGCTGGGCTCAGCTCTCTAGTGGGGGCTATTAA
CTTTGCTAGGACCAATAAAAATATGCCAGTGTTAGAAATGAAAGGAGAACGAGCGGAGCTTTATGTTTTAAGGATTAGAG
TTACTGCAGTTCTTTTAATTATTTCAATTCCGGTTCTAGGAGGGGGTATCACAATAATCTTG
>M73_Kola
CAAGGTTGAGGTTAATGATCCGAATGCAACTGGGTCATCCTGGAGCAGTGTTCTTAAAAAGAGATTGATTCTATAATGTG
GTGGTTACAACGCATGCCTTAATAATAATTTTTTTTGCTGTGATACCTATCTTAATTGGAGCTTTCGGTAATTGGTTGAT
TCCTCTGCTAGTAGGAGGTAAAGATATAATTTACCCGCGAATAAATAACTTAAGTTATTGACTATCTCCTAATGCACTAT
ACTTACTAATACTGTCCTTTAGAACGGATAAAGGAGTTGGTGCTGGATGAACTATTTACCCCCCTTTATCTGTGTACCCC
TATCATAGGGGCCCTAGGATAGATGTTCTTATTGTGTCACTACATCTAGCTGGGCTCAGCTCTCTAGTGGGGGCTATTAA
CTTTGCTAGGACCAATAAAAATATGCCAGTGTTAGAAATGAAAGGAGAACGAGCGGAGCTTTATGTTTTAAGGATTAGAG
TTACTGCAGTTCTTTTAATTATTTCAATTCCGGTTTTAGGAGGGGGTATCACAATAATCTTG
>M74_Kola
CAAGGTTGAGGTTAATGATCCGAATGCAACTGGGTCATCCTGGAGCAGTGTTCTTAAAAAGAGATTGATTCTATAATGTG
GTGGTTACAACGCATGCCTTAATAATAATTTTTTTTGCTGTGATACCTATCTTAATTGGAGCTTTCGGTAATTGGTTGAT
TCCTCTGCTAGTAGGAGGTAAAGATATAATTTACCCGCGAATAAATAACTTAAGTTATTGACTATCTCCTAATGCACTAT
ACTTACTAATACTGTCCTTTAGAACGGATAAAGGAGTTGGTGCTGGATGAACTATTTACCCCCCTTTATCTGTGTACCCC
TATCATAGGGGCCCTAGGATAGATGTTCTTATTGTGTCACTACATCTAGCTGGGCTCAGCTCTCTAGTGGGGGCTATTAA
CTTTGCTAGGACCAATAAAAATATGCCAGTGTTAGAAATGAAAGGAGAACGAGCGGAGCTTTATGTTTTAAGGATTAGAG
TTACTGCAGTTCTTTTAATTATTTCAATTCCGGTTTTAGGAGGGGGTATCACAATAATCTTG
>M75_Kola
CAAGGTTGAGGTTAATGATCCGAATGCAACTGGGTCATCCTGGAGCAGTGTTCTTAAAAAGAGATTGATTCTATAATGTG
GTGGTTACAACGCATGCCTTAATAATAATTTTTTTTGCTGTGATACCTATCTTAATTGGAGCTTTCGGTAATTGGTTGAT
TCCTCTGCTAGTAGGAGGTAAAGATATAATTTACCCGCGAATAAATAACTTAAGTTATTGACTATCTCCTAATGCACTAT
ATTTGCTAATACTGTCCTTTAGAACGGATAAAGGAGTTGGTGCTGGATGAACTATTTACCCCCCTTTATCTGTGTACCCC
TATCATAGGGGCCCTAGGATAGATGTTCTTATTGTGTCACTACATCTAGCTGGGCTCAGCTCTCTAGTGGGGGCTATTAA
CTTTGCTAGGACCAATAAAAATATGCCAGTGTTAGAAATGAAAGGAGAACGAGCGGAGCTTTATGTTTTAAGGATTAGAG
TTACTGCAGTTCTTTTAATTATTTCAATTCCGGTTTTAGGAGGGGGTATCACAATAATCTTG
>M76_Kola
CAAGGTTGAGGTTAATGATCCGAATGCAACTGGGTCATCCTGGAGCAGTGTTCTTAAAAAGAGATTGATTCTATAATGTG
GTGGTTACAACGCATGCCTTAATAATAATTTTTTTTGCTGTGATACCTATCTTAATTGGAGCTTTCGGTAATTGGTTGAT
TCCTCTGCTAGTAGGAGGTAAAGATATAATTTACCCGCGAATAAATAACTTAAGTTATTGACTATCTCCTAATGCACTAT
ACTTACTAATACTGTCCTTTAGAACGGATAAAGGAGTTGGTGCTGGATGAACTATTTACCCCCCTTTATCTGTGTACCCC
TATCATAGGGGCCCTAGGATAGATGTTCTTATTGTGTCACTACATCTAGCTGGGCTCAGCTCTCTAGTGGGGGCTATTAA
CTTTGCTAGGACCAATAAAAATATGCCAGTGTTAGAAATGAAAGGAGAACGAGCGGAGCTTTATGTTTTAAGGATTAGAG
TTACCGCAGTTCTTTTAATTATTTCAATTCCGGTTTTAGGAGGGGGTATCACAATAATCTTG
>M77_Kola
CAAGGTTGAGGTTAATGATCCGAATGCAACTGGGTCATCCTGGAGCAGTGTTCTTAAAAAGAGATTGATTCTATAATGTG
GTGGTTACAACGCATGCCTTAATAATAATTTTTTTTGCTGTGATACCTATCTTAATTGGAGCTTTCGGTAATTGGTTGAT
TCCTCTGCTAGTAGGAGGTAAAGATATAATTTACCCGCGAATAAATAACTTAAGCTATTGACTATCTCCTAATGCACTAT
ATTTACTAATACTGTCCTTTAGAACGGACAAAGGAGTTGGTGCTGGATGAACTATTTACCCCCCTTTATCTGTGTACCCC
TATCATAGGGGCCCTAGGATAGATGTTCTTATTGTGTCACTACATCTAGCTGGGCTCAGCTCTCTAGTGGGGGCTATTAA
CTTTGCTAGGACCAATAAAAATATGCCAGTGTTAGAAATGAAAGGAGAACGAGCGGAGCTTTATGTTTTAAGGATTAGAG
TTACTGCAGTTCTTTTAATTATTTCAATTCCGGTTCTAGGAGGGGGTATCACAATAATCTTG
>M78_Kola
CAAGGTTGAGGTTAATGATCCGAATGCAACTGGGTCATCCTGGAGCAGTGTTCTTAAAAAGAGATTGATTCTATAATGTG
GTGGTTACAACGCATGCCTTAATAATAATTTTTTTTGCTGTGATACCTATCTTAATTGGAGCTTTCGGTAATTGGTTGAT
TCCTCTGCTAGTAGGAGGTAAAGATATAATTTACCCGCGAATAAATAACTTAAGTTATTGACTATCTCCTAATGCACTAT
ACTTACTAATACTGTCCTTTAGAACGGATAAAGGAGTTGGTGCTGGATGAACTATTTACCCCCCTTTATCTGTGTACCCC
TATCATAGGGGCCCTAGGATAGATGTTCTTATTGTGTCACTACATCTAGCTGGGCTCAGCTCTCTAGTGGGGGCTATTAA
CTTTGCTAGGACCAATAAAAATATGCCAGTGTTAGAAATGAAAGGAGAACGAGCGGAGCTTTATGTTTTAAGGATTAGAG
TTACTGCAGTTCTTTTAATTATTTCAATTCCGGTTTTAGGAGGGGGTATCACAATAATCTTG
>M79_Kola
CAAGGTTGAGGTTAATGATCCGAATGCAACTGGGTCATCCTGGAGCAGTGTTCTTAAAAAGAGATTGATTCTATAATGTG
GTGGTTACAACGCATGCCTTAATAATAATTTTTTTTGCTGTGATACCTATCTTAATTGGAGCTTTCGGTAATTGGTTGAT
TCCTCTGCTAGTAGGAGGTAAAGATATAATTTACCCGCGAATAAATAACTTAAGTTATTGACTATCTCCTAATGCACTAT
ACTTACTAATACTGTCCTTTAGAACGGATAAAGGAGTTGGTGCTGGATGAACTATTTACCCCCCTTTATCTGTGTACCCC
TATCATAGGGGCCCTAGGATAGATGTTCTTATTGTGTCACTACATCTAGCTGGGCTCAGCTCTCTAGTGGGGGCTATTAA
CTTTGCTAGGACCAATAAAAATATGCCAGTGTTAGAAATGAAAGGAGAACGAGCGGAGCTTTATGTTTTAAGGATTAGAG
TTACTGCAGTTCTTTTAATTATTTCAATTCCGGTTTTAGGAGGGGGTATCACAATAATCTTG
>M82_Kola
CAAGGTTGAGGTTAATGATCCGAATGCAACTGGGTCATCCTGGAGCAGTGTTCTTAAAAAGAGATTGATTCTATAATGTG
GTGGTTACAACGCATGCCTTAATAATAATTTTTTTTGCTGTGATACCTATCTTAATTGGAGCTTTCGGTAATTGGTTGAT
TCCTCTGCTAGTAGGAGGTAAAGATATAATTTACCCGCGAATAAATAACTTAAGCTATTGACTATCTCCTAATGCACTAT
ATTTACTAATACTGTCCTTTAGAACGGACAAAGGAGTTGGTGCTGGATGAACTATTTACCCCCCTTTATCTGTGTACCCC
TATCATAGGGGCCCTAGGATAGATGTTCTTATTGTGTCACTACATCTAGCTGGGCTCAGCTCTCTAGTGGGGGCTATTAA
CTTTGCTAGGACCAATAAAAATATGCCAGTGTTAGAAATGAAAGGAGAACGAGCGGAGCTTTATGTTTTAAGGATTAGAG
TTACTGCAGTTCTTTTAATTATTTCAATTCCGGTTCTAGGAGGGGTGATCACAATAATCTTG
>M84_Kola
CAAGGTTGAGGTTAATGATCCGAATGCAACTGGGTCATCCTGGAGCAGTGTTCTTAAAAAGAGATTGATTCTATAATGTG
GTGGTTACAACGCATGCCTTAATAATAATTTTTTTTGCTGTGATACCTATCCTAATTGGAGCTTTCGGTAATTGGTTGAT
TCCTCTGCTAGTAGGAGGTAAAGATATAATTTACCCGCGAATAAATAACTTAAGTTATTGACTATCTCCTAATGCACTAT
ATTTGCTAATACTGTCCTTTAGAACGGATAAAGGAGTTGGTGCTGGATGAACTATTTACCCCCCTTTATCTGTGTACCCC
TATCATAGGGGCCCTAGGATAGATGTTCTTATTGTGTCACTACATCTAGCTGGGCTCAGCTCTCTAGTGGGGGCTATTAA
CTTTGCTAGGACCAATAAAAATATGCCAGTGTTAGAAATGAAAGGAGAACGAGCGGAGCTTTATGTTTTAAGGATTAGAG
TTACTGCAGTTCTTTTAATTATTTCAATTCCGGTTTTAGGAGGGGGTATCACAATAATCTTG
>M85_Kola
CAAGGTTGAGGTTAATGATCCGAATGCAACTGGGTCATCCTGGAGCAGTGTTCTTAAAAAGAGATTGATTCTATAATGTG
GTGGTTACAACGCATGCCTTAATAATAATTTTTTTTGCTGTGATACCTATCTTAATTGGAGCTTTCGGTAATTGGCTGAT
TCCCCTGCTAGTAGGAGGTAAAGATATAATTTACCCGCGAATAAATAACTTAAGTTATTGACTATCTCCTAATGCACTAT
ATTTACTAATACTGTCCTTTAGAACGGATAAAGGAGTTGGTGCTGGATGAACTATTTACCCCCCTTTATCTGTGTACCCC
TATCATAGGGGCCCTAGGATAGATGTTCTTATTGTGTCACTACATCTAGCTGGGCTCAGGTCTCTAGTGGGGGCTATTAA
CTTTGCTAGGACCAATAAAAATATGCCAGTGTTAGAAATGAAAGGAGAACGAGCGGAGCTTTATGTTTTAAGGATTAGAG
TTACTGCAGTTCTTTTAATTATCTCAATTCCGGTCTTAGGAGGGGGTATCACAATAATCTTG
>MG422062EPBC
CAAGGTTGAGGTTAATGATCCGAATGCAACTGGGGCATCCTGGAGCAGTGTTCTTAAAAAGAGATTGATTCTATAATGTG
GTGGTTACAACGCATGCCTTAATAATAATTTTTTTTGCTGTGATACCTATCTTAATTGGAGCTTTCGGTAATTGGTTGAT
TCCTCTGCTAGTAGGAGGTAAAGATATAATTTACCCGCGAATAAACAACTTAAGTTATTGACTATCTCCTAATGCACTAT
ATTTACTAATACTGTCCTTTAGAACGGATAAAGGAGTTGGTGCTGGATGAACTATTTACCCCCCTTTATCTGTGTACCCC
TATCATAGGGGCCCTAGGATGGATGTTCTTATTGTGTCACTACATCTAGCTGGGCTCAGCTCTCTAGTGGGGGCTATTAA
CTTTGCTAGGACCAATAAAAATATGCCAGTGTTAGAAATGAAAGGAGAACGAGCGGAGCTTTATGTTTTAAGGATTAGAG
TTACTGCAGTTCTTTTAATTATTTCAATTCCGGTTCTAGGAGGGGGCATCACAATAATCTTG
>MN119673
CAAGGTTGAGGTTAATGATCCGAATGCAACTGGGTCATCCTGGAGCAGTGTTCTTAAAAAGAGATTGATTCTATAATGTG
GTGGTTACAACGCATGCCTTAATAATAATTTTTTTTGCTGTGATACCTATCTTAATTGGAGCTTTCGGTAATTGGTTGAT
TCCTCTGCTAGTAGGAGGTAAAGATATAATTTACCCGCGAATAAATAACTTAAGTTATTGACTATCTCCTAATGCACTAT
ATTTACTAATACTGTCCTTTAGAACGGATAAAGGAGTTGGTGCTGGATGAACTATTTACCCCCCTTTATCTGTGTACCCC
TATCATAGGGGCCCTAGGATAGATGTTCTTATTGTGTCACTACATCTAGCTGGGCTCAGCTCTCTAGTGGGGGCTATTAA
CTTTGCTAGGACCAATAAAAATATGCCAGTGTTAGAAATGAAAGGAGAACGAGCGGAGCTTTATGTTTTAAGGATTAGAG
TTACTGCAGTTCTTTTAATTATTTCAATTCCGGTTTTAGGAGGGGGTATCACAATAATCTTG
>MSk-R7
CAAGGTTGAGGTTAATGATCCGAATGCAACTGGGGCATCCTGGAGCAGTGTTCTTAAAAAGAGATTGATTCTATAATGTG
GTGGTTACAACGCATGCCTTAATAATAATTTTTTTTGCTGTGATACCTATCTTAATTGGAGCTTTCGGTAATTGGTTGAT
TCCTCTGCTAGTAGGAGGTAAAGATATAATTTACCCGCGAATAAACAACTTAAGTTATTGACTATCTCCTAATGCACTAT
ATTTACTAATACTGTCCTTTAGAACGGATAAAGGAGTTGGTGCTGGATGAACTATTTACCCCCCTTTATCTGTGTACCCC
TATCATAGGGGCCCTAGGATGGATGTTCTTATTGTGTCACTACATCTAGCTGGGCTCAGCTCTCTAGTGGGGGCTATTAA
CTTTGCTAGGACCAATAAAAATATGCCAGTGTTAGAAATGAAAGGAGAACGAGCGGAGCTTTATGTTTTAAGGATTAGAG
TTACTGCAGTTCTTTTAATTATTTCAATTCCGGTTCTAGGAGGGGGCATCACAATAATCTTG
>MSk-R11
CAAGGTTGAGGTTAATGATCCGAATGCAACTGGGTCATCCTGGAGCAGTGTTCTTAAAAAGAGATTGATTCTATAATGTG
GTGGTTACAACGCATGCCTTAATAATAATTTTTTTTGCTGTGATACCTATCTTAATTGGAGCTTTCGGTAATTGGTTGAT
TCCTCTGCTAGTAGGAGGTAAAGATATAATTTACCCGCGAATAAATAACTTAAGTTATTGACTATCTCCTAATGCACTAT
ATTTACTAATACTGTCCTTTAGAACGGATAAAGGAGTTGGTGCTGGATGAACTATTTACCCCCCTTTATCTGTGTACCCC
TATCATAGGGGCCCTAGGATAGATGTTCTTATTGTGTCACTACATCTAGCTGGGCTCAGCTCTCTAGTGGGGGCTATTAA
CTTTGCTAGGACCAATAAAAATATGCCAGTGTTAGAAATGAAAGGAGAACGAGCGGAGCTTTATGTTTTAAGGATTAGAG
TTACTGCAGTTCTTTTAATTATTTCAATTCCGGTTTTAGGAGGGGGTATCACAATAATCTTG
>MSk-R13
CAAGGTTGAGGTTAATGATCCGAATGCAACTGGGTCATCCTGGAGCAGTGTTCTTAAAAAGAGATTGATTCTATAATGTG
GTGGTTACAACGCATGCCTTAATAATAATTTTTTTTGCTGTGATACCTATCTTAATTGGAGCTTTCGGTAATTGGTTGAT
TCCTCTGCTAGTAGGAGGTAAAGATATAATTTACCCGCGAATAAATAACTTAAGTTATTGACTATCTCCTAATGCACTAT
ATTTGCTAATACTGTCCTTTAGAACGGATAAAGGAGTTGGTGCTGGATGAACTATTTACCCCCCTTTATCTGTGTACCCC
TATCATAGGGGCCCTAGGATAGATGTTCTTATTGTGTCACTACATCTAGCTGGGCTCAGCTCTCTAGTGGGGGCTATTAA
CTTTGCTAGGACCAATAAAAATATGCCAGTGTTAGAAATGAAAGGAGAACGAGCGGAGCTTTATGTTTTAAGGATTAGAG
TTACTGCAGTTCTTTTAATTATTTCAATTCCGGTTTTAGGAGGGGGTATCACAATAATCTTG
>MSk-R14
CAAGGTTGAGGTTAATGATCCGAATGCAACTGGGTCATCCTGGAGCAGTGTTCTTAAAAAGAGATTGATTCTATAATGTG
GTGGTTACAACGCATGCCTTAATAATAATTTTTTTTGCTGTGATACCTATCTTAATTGGAGCTTTCGGTAATTGGCTGAT
TCCCCTGCTAGTAGGAGGTAAAGATATAATTTACCCGCGAATAAATAACTTAAGTTATTGACTATCTCCTAATGCACTAT
ATTTACTAATACTGTCCTTTAGAACGGATAAAGGAGTTGGTGCTGGATGAACTATTTACCCCCCTTTATCTGTGTACCCC
TATCATAGGGGCCCTAGGATAGATGTTCTTATTGTGTCACTACATCTAGCTGGGCTCAGGTCTCTAGTGGGGGCTATTAA
CTTTGCTAGGACCAATAAAAATATGCCAGTGTTAGAAATGAAAGGAGAACGAGCGGAGCTTTATGTTTTAAGGATTAGAG
TTACTGCAGTTCTTTTAATTATCTCAATTCCGGTCTTAGGAGGGGGTATCACAATAATCTTG
>MSk_J10
CAAGGTTGAGGTTAATGATCCGAATGCAACTGGGTCATCCTGGAGCAGTGTTCTTAAAAAGAGATTGATTCTATAATGTG
GTGGTTACAACGCATGCCTTAATAATAATTTTTTTTGCTGTGATACCTATCTTAATTGGAGCTTTCGGTAATTGGTTGAT
TCCTCTGCTAGTAGGAGGTAAAGATATAATTTACCCGCGAATAAATAACTTAAGTTATTGACTATCTCCTAATGCACTAT
ATTTGCTAATACTGTCCTTTAGAACGGATAAAGGAGTTGGTGCTGGATGAACTATTTACCCCCCTTTATCTGTGTACCCC
TATCATAGGGGCCCTAGGATAGATGTTCTTATTGTGTCACTACATCTAGCTGGGCTCAGCTCTCTAGTGGGGGCTATTAA
CTTTGCTAGGACCAATAAAAATATGCCAGTGTTAGAAATGAAAGGAGAACGAGCGGAGCTTTATGTTTTAAGGATTAGAG
TTACTGCAGTTCTTTTAATTATTTCAATTCCGGTTTTAGGAGGGGGTATCACAATAATCTTG
>MSk_J11
CAAGGTTGAGGTTAATGATCCGAATGCAACTGGGTCATCCTGGAGCAGTGTTCTTAAAAAGAGATTGATTCTATAATGTG
GTGGTTACAACGCATGCCTTAATAATAATTTTTTTTGCTGTGATACCTATCTTAATTGGAGCTTTCGGTAATTGGTTGAT
TCCTCTGCTAGTAGGAGGTAAAGATATAATTTACCCGCGAATAAATAACTTAAGTTATTGACTATCTCCTAATGCACTAT
ATTTACTAATACTGTCCTTTAGAACGGATAAAGGAGTTGGTGCTGGATGAACTATTTACCCCCCTTTATCTGTGTACCCC
TATCATAGGGGCCCTAGGATAGATGTTCTTATTGTGTCACTACATCTAGCTGGGCTCAGCTCTCTAGTGGGGGCTATTAA
CTTTGCTAGGACCAATAAAAATATGCCAGTGTTAGAAATGAAAGGAGAACGAGCGGAGCTTTATGTTTTAAGGATTAGAG
TTACTGCAGTTCTTTTAATTATTTCAATTCCGGTTCTAGGAGGGGGTATCACAATAATCTTG
>MSk_J111-2
CAAGGTTGAGGTTAATGATCCGAATGCAACTGGGTCATCCTGGAGCAGTGTTCTTAAAAAGAGATTGATTCTATAATGTG
GTGGTTACAACGCATGCTTTAATAATAATTTTTTTTGCTGTGATACCTATTTTAATTGGAGCTTTCGGTAATTGGTTGAT
TCCTCTGCTAGTAGGAGGTAAAGATATAATTTACCCGCGAATAAATAACTTAAGCTATTGACTATCTCCTAATGCACTAT
ATTTACTAATACTGTCCTTTAGAACGGACAAAGGAGTTGGTGCTGGATGAACTATTTACCCCCCTTTATCTGTGTACCCC
TATCATAGGGGCCCTAGGATAGATGTTTTTATTGTGTCACTACATCTAGCTGGGCTCAGCTCTCTAGTGGGGGCTATTAA
CTTTGCTAGGACCAATAAAAATATGCCAGTGTTAGAAATGAAAGGAGAACGAGCGGAGCTTTATGTTTTAAGGATTAGAG
TTACTGCAGTTCTTTTAATTATTTCAATTCCGGTTCTAGGAGGGGGTATTACAATAATCTTG
>MSk_J111-4
CAAGGTTGAGGTTAATGATCCGAATGCAACTGGGTCATCCTGGAGCAGTGTTCTTAAAAAGAGATTGATTCTATAATGTG
GTGGTTACAACGCATGCCTTAATAATAATTTTTTTTGCTGTGATACCTATCTTAATTGGAGCTTTCGGTAATTGGTTGAT
TCCTCTGCTAGTAGGAGGTAAAGATATAATTTACCCGCGAATAAATAACTTAAGTTATTGACTATCTCCTAATGCACTAT
ATTTACTAATACTGTCCTTTAGAACGGATAAAGGAGTTGGTGCTGGATGAACTATTTACCCCCCTTTATCTGTGTACCCC
TATCATAGGGGCCCTAGGATAGATGTTCTTATTGTGTCACTACATCTAGCTGGGCTCAGCTCTCTAGTGGGGGCTATTAA
CTTTGCTAGGACCAATAAAAATATGCCAGTGTTAGAAATGAAAGGAGAACGAGCGGAGCTTTATGTTTTAAGGATTAGAG
TTACTGCAGTTCTTTTAATTATTTCAATTCCGGTTTTAGGAGGGGGTATCACAATAATCTTG
>MSk_J12
CAAGGTTGAGGTTAATGATCCGGATGCAACTGGGTCATCCTGGAGCAGTGTTCTTAAAAAGAGATTGATTCTATAATGTG
GTGGTTACAACGCATGCCTTAATAATAATTTTTTTTGCTGTGATACCTATCTTAATTGGAGCTTTCGGTAATTGGTTGAT
TCCTCTGCTAGTAGGAGGTAAAGATATAATTTACCCGCGAATAAATAACTTAAGTTATTGACTATCTCCTAATGCACTAT
ATTTACTAATACTGTCCTTTAGAACGGATAAAGGAGTTGGTGCTGGATGAACTATTTACCCCCCTTTATCTGTGTACCCC
TATCATAGGGGCCCTAGGATAGATGTTCTTATTGTGTCACTACATCTAGCTGGGCTCAGCTCTCTAGTGGGGGCTATTAA
CTTTGCTAGGACCAATAAAAATATGCCAGTATTAGAAATGAAAGGAGAACGAGCGGAGCTTTATGTTTTAAGGATTAGAG
TTACTGCAGTTCTTTTAATTATTTCAATTCCGGTTCTAGGAGGGGGTATCACAATAATCTTG
>MSk_J13
CAAGGTTGAGGTTAATGATCCGAATGCAACTGGGTCATCCTGGAGCAGTGTTCTTAAAAAGAGATTGATTCTATAATGTG
GTGGTTACAACGCATGCCTTAATAATAATTTTTTTTGCTGTGATACCTATCTTAATTGGAGCTTTCGGTAATTGGTTGAT
TCCTCTGCTAGTAGGAGGTAAAGATATAATTTACCCGCGAATAAACAACTTAAGTTATTGACTATCTCCTAATGCACTAT
ATTTACTAATACTGTCCTTTAGAACGGATAAAGGAGTTGGTGCTGGATGAACTATTTACCCCCCTTTATCTGTGTACCCC
TATCATAGGGGCCCTAGGATGGATGTTCTTATTGTGTCACTACATCTAGCTGGGCTCAGCTCTCTAGTGGGGGCTATTAA
CTTTGCTAGGACCAATAAAAATATGCCAGTGTTAGAAATGAAAGGAGAACGAGCGGAGCTTTATGTTTTAAGGATTAGAG
TTACTGCAGTTCTTTTAATTATTTCAATTCCGGTTCTAGGAGGGGGCATCACAATAATCTTG
>MSk_J14
CAAGGTTGAGGTTAATGATCCGAATGCAACTGGGTCATCCTGGAGCAGTGTTCTTAAAAAGAGATTGATTCTATAATGTG
GTGGTTACAACGCATGCCTTAATAATAATTTTTTTTGCTGTGATACCTATCTTAATTGGAGCTTTCGGTAATTGGTTGAT
TCCTCTGCTAGTAGGAGGTAAAGATATAATTTACCCGCGAATAAATAACTTAAGTTATTGACTATCTCCTAATGCACTAT
ATTTGCTAATACTGTCCTTTAGAACGGATAAAGGAGTTGGTGCTGGATGAACTATTTACCCCCCTTTATCTGTGTACCCC
TATCATAGGGGCCCTAGGATAGATGTTCTTATTGTGTCACTACATCTAGCTGGGCTCAGCTCTCTAGTGGGGGCTATTAA
CTTTGCTAGGACCAATAAAAATATGCCAGTGTTAGAAATGAAAGGAGAACGAGCGGAGCTTTATGTTTTAAGGATTAGAG
TTACTGCAGTTCTTTTAATTATTTCAATTCCGGTTTTAGGAGGGGGTATCACAATAATCTTG
>MSk_J15
CAAGGTTGAGGTTAATGATCCGAATGCAACTGGGTCATCCTGGAGCAGTGTTCTTAAAAAGAGATTGATTCTATAATGTG
GTGGTTACAACGCATGCCTTAATAATAATTTTTTTTGCTGTGATACCTATCTTAATTGGAGCTTTCGGTAATTGGTTGAT
TCCTCTGCTAGTAGGAGGTAAAGATATAATTTACCCGCGAATAAATAACTTAAGTTATTGACTATCTCCTAATGCACTAT
ATTTACTAATACTGTCCTTTAGAACGGATAAAGGAGTTGGTGCTGGATGAACTATTTACCCCCCTTTATCTGTGTACCCC
TATCATAGGGGCCCTAGGATAGATGTTCTTATTGTGTCACTACATCTAGCTGGGCTCAGCTCTCTAGTGGGGGCTATTAA
CTTTGCTAGGACCAATAAAAATATGCCAGTGTTAGAAATGAAAGGAGAACGAGCGGAGCTTTATGTTTTAAGGATTAGAG
TTACTGCAGTTCTTTTAATTATTTCAATTCCGGTTCTAGGAGGGGGTATCACAATAATCTTG
>MSk_J16
CAAGGTTGAGGTTAATGATCCGAATGCAACTGGGTCATCCTGGAGCAGTGTTCTTAAAAAGAGATTGATTCTATAATGTG
GTGGTTACAACGCATGCCTTAATAATAATTTTTTTTGCTGTGATACCTATCTTAATTGGAGCTTTCGGTAATTGGTTGAT
TCCTCTGCTAGTAGGAGGTAAAGATATAATTTACCCGCGAATAAATAACTTAAGTTATTGACTATCTCCTAATGCACTAT
ATTTGCTAATACTGTCCTTTAGAACGGATAAAGGAGTTGGTGCTGGATGAACTATTTACCCCCCTTTATCTGTGTACCCC
TATCATAGGGGCCCTAGGATAGATGTTCTTATTGTGTCACTACATCTAGCTGGGCTCAGCTCTCTAGTGGGGGCTATTAA
CTTTGCTAGGACCAATAAAAATATGCCAGTGTTAGAAATGAAAGGAGAACGAGCGGAGCTTTATGTTTTAAGGATTAGAG
TTACTGCAGTTCTTTTAATTATTTCAATTCCGGTTTTAGGAGGGGGTATCACAATAATCTTG
>MSk_J161-1
CAAGGTTGAGGTTAATGATCCGAATGCAACTGGGTCATCCTGGAGCAGTGTTCTTAAAAAGAGATTGATTCTATAATGTG
GTGGTTACAACGCATGCCTTAATAATAATTTTTTTTGCTGTGATACCTATCTTAATTGGAGCTTTCGGTAATTGGTTGAT
TCCTCTGCTAGTAGGAGGTAAAGATATAATTTATCCGCGAATAAATAACTTAAGCTATTGACTATCTCCCAATGCACTAT
ATTTACTAATACTGTCCTTTAGAACGGACAAAGGAGTTGGTGCTGGATGAACTATTTACCCCCCTTTATCTGTGTACCCC
TATCATAGGGGCCCTAGGATAGATGTTCTTATTGTGTCACTACATCTAGCTGGGCTCAGCTCTCTAGTGGGGGCTATTAA
CTTTGCTAGGACCAATAAAAATATGCCAGTGTTAGAAATGAAAGGAGAACGAGCGGAGCTTTATGTTTTAAGGATTAGAG
TTACTGCAGTTCTTTTAATTATTTCAATTCCGGTTCTAGGAGGGGGTATCACAATAATCTTG
>MSk_J161-5
CAAGGTTGAGGTTAATGATCCGAATGCAACTGGGTCATCCTGGAGCAGTGTTCTTAAAGAGAGATTGATTCTATAATGTG
GTGGTTACAACGCATGCCTTAATAATAATTTTTTTTGCTGTGATACCTATCTTAATTGGAGCTTTCGGTAATTGGTTGAT
TCCTCTGCTAGTAGGAGGTAAAGATATAATTTACCCGCGAATAAATAACTTAAGTTATTGACTATCTCCTAATGCACTAT
ATTTACTAATACTGTCCTTTAGAACGGATAAAGGAGTTGGTGCTGGATGAACTATTTACCCCCCTTTATCTGTGTACCCC
TATCATAGGGGCCCCAGGATAGATGTTCTTATTGTGTCACTACATCTAGCTGGGCTCAGCTCTCTAGTGGGGGCTATTAA
CTTTGCTAGGACCAATAAAAATATGCCAGTGTTAGAAATGAAAGGAGAACGAGCGGAGCTTTATGTTTTAAGGATTAGAG
TTACTGCAGTTCTTTTAATTATTTCAATTCCGGTTTTAGGAGGGGGTATCACAATAATCTTG
>MSk_J17-7
CAAGGTTGAGGTTAATGATCCGGATGCAACTGGGTCATCCTGGAGCAGTGTTCTTAAAAAGAGATTGATTCTATAATGTG
GTGGTTACAACGCATGCCTTAATAATAATTTTTTTTGCTGTGATACCTATCTTAATTGGAGCTTTCGGTAATTGGTTGAT
TCCTCTGCTAGTAGGAGGTAAAGATATAATTTACCCGCGAATAAATAACTTAAGTTATTGACTATCTCCTAATGCACTAT
ATTTACTAATACTGTCCTTTAGAACGGATAAAGGAGTTGGTGCTGGATGAACTATTTACCCCCCTTTATCTGTGTACCCC
TATCATAGGGGCCCTAGGATAGATGTTCTTATTGTGTCACTACATCTAGCTGGGCTCAGCTCTCTAGTGGGGGCTATTAA
CTTTGCTAGGACCAATAAAAATATGCCAGTATTAGAAATGAAAGGAGAACGAGCGGAGCTTTATGTTTTAAGGATTAGAG
TTACTGCAGTTCTTTTAATTATTTCAATTCCGGTTCTAGGAGGGGGTATCACAATAATCTTG
>MSk_J181-2
CAAGGTTGAGGTTAATGATCCGAATGCAACTGGGTCATCCTGGAGCAGTGTTCTTAAAAAGAGATTGATTCTATAATGTG
GTGGTTACAACGCATGCTTTAATAATAATTTTTTTTGCTGTGATACCTATTTTAATTGGAGCTTTCGGTAATTGGTTGAT
TCCTCTGCTAGTAGGAGGTAAAGATATAATTTACCCGCGAATAAATAACTTAAGCTATTGACTATCTCCTAATGCACTAT
ATTTACTAATACTGTCCTTTAGAACGGACAAAGGAGTTGGTGCTGGATGAACTATTTACCCCCCTTTATCTGTGTACCCC
TATCATAGGGGCCCTAGGATAGATGTTTTTATTGTGTCACTACATCTAGCTGGGCTCAGCTCTCTAGTGGGGGCTATTAA
CTTTGCTAGGACCAATAAAAATATGCCAGTGTTAGAAATGAAAGGAGAACGAGCGGAGCTTTATGTTTTAAGGATTAGAG
TTACTGCAGTTCTTTTAATTATTTCAATTCCGGTTCTAGGAGGGGGTATTACAATAATCTTG
>MSk_J181-6
CAAGGTTGAGGTTAATGATCCGAATGCAACTGGGTCATCCTGGAGCAGTGTTCTTAAAAAGAGATTGATTCTATAATGTG
GTGGTTACAACGCATGCCTTAATAATAATTTTTTTTGCTGTGATACCTATCTTAATTGGAGCTTTCGGTAATTGGTTGAT
TCCTCTGCTAGTAGGAGGTAAAGATATAATTTACCCGCGAATAAATAACTTAAGTTATTGACTATCTCCTAATGCACTAT
ACTTACTAATACTGTCCTTTAGAACGGATAAAGGAGTTGGTGCTGGATGAACTATTTACCCCCCTTTATCTGTGTACCCC
TATCATAGGGGCCCTAGGATAGATGTTCTTATTGTGTCACTACATCTAGCTGGGCTCAGCTCTCTAGTGGGGGCTATTAA
CTTTGCTAGGACCAATAAAAATATGCCAGTGTTAGAAATGAAAGGAGAACGAGCGGAGCTTTATGTTTTAAGGATTAGAG
TTACTGCAGTTCTTTTAATTATTTCAATTCCGGTTTTAGGAGGGGGTATCACAATAATCTTG
>MSk_J2
CAAGGTTGAGGTTAATGATCCGAATGCAACTGGGTCATCCTGGAGCAGTGTTCTTAAAAAGAGATTGATTCTATAATGTG
GTGGTTACAACGCATGCCTTAATAATAATTTTTTTTGCTGTGATACCTATCTTAATTGGAGCTTTCGGTAATTGGTTGAT
TCCTCTGCTAGTAGGAGGTAAAGATATAATTTACCCGCGAATAAATAACTTAAGTTATTGACTATCTCCTAATGCACTAT
ACTTACTAATACTGTCCTTTAGAACGGATAAAGGAGTTGGTGCTGGATGAACTATTTACCCCCCTTTATCTGTGTACCCC
TATCATAGGGGCCCTAGGATAGATGTTCTTATTGTGTCACTACATCTAGCTGGGCTCAGCTCTCTAGTGGGGGCTATTAA
CTTTGCTAGGACCAATAAAAATATGCCAGTGTTAGAAATGAAAGGAGAACGAGCGGAGCTTTATGTTTTAAGGATTAGAG
TTACTGCAGTTCTTTTAATTATTTCAATTCCGGTTTTAGGAGGGGGTATCACAATAATCTTG
>MSk_J3
CAAGGTTGAGGTTAATGATCCGAATGCAACTGGGTCATCCTGGAGCAGTGTTCTTAAAAAGAGATTGATTTTATAATGTG
GTGGTTACAACGCATGCCTTAATAATAATTTTTTTTGCTGTGATACCTATCTTAATTGGAGCTTTCGGTAATTGGTTGAT
TCCTCTGCTAGTAGGAGGTAAAGATATAATTTACCCGCGAATAAATAACTTAAGTTATTGACTATCTCCTAATGCACTAT
ATTTACTAATACTGTCCTTTAGAACGGATAAAGGAGTTGGTGCTGGATGAACTATTTACCCCCCTTTATCTGTGTACCCC
TATCATAGGGGCCCTAGGATAGATGTTCTTATTGTGTCACTACATCTAGCTGGGCTCAGCTCTCTAGTGGGGGCTATTAA
CTTTGCTAGGACCAATAAAAATATGCCAGTGTTAGAAATGAAAGGAGAACGAGCGGAGCTTTATGTTTTAAGGATTAGAG
TTACTGCAGTTCTTTTAATTATTTCAATTCCGGTTCTAGGAGGGGGTATCACAATAATCTTG
>MSk_J54-3
CAAGGTTGAGGTTAATGATCCGAATGCAACTGGGTCATCCTGGAGCAGTGTTCTTAAAAAGAGATTGATTCTATAATGTG
GTGGTTACAACGCATGCCTTAATAATAATTTTTTTTGCTGTGATACCTATCTTAATTGGAGCTTTCGGTAATTGGTTGAT
TCCTCTGCTAGTAGGAGGTAAAGATATAATTTACCCGCGAATAAATAACTTAAGTTATTGACTATCTCCTAATGCACTAT
ATTTACTAATACTGTCCTTTAGAACGGATAAAGGAGTTGGTGCTGGATGAACTATTTACCCCCCTTTATCTGTGTACCCC
TATCATAGGGGCCCTAGGATAGATGTTCTTATTGTGTCACTACATCTAGCTGGGCTCAGCTCTCTAGTGGGGGCTATTAA
CTTTGCTAGGACCAATAAAAATATGCCAGTGTTAGAAATGAAAGGAGAACGAGCGGAGCTTTATGTTTTAAGGATTAGAG
TTACTGCAGTTCTTTTAATTATTTCAATTCCGGTTCTAGGAGGGGGTATCACAATAATCTTG
>MSk_J38-8
CAAGGTTGAGGTTAATGATCCGAATGCAACTGGGTCATCCTGGAGCAGTGTTCTTAAAAAGAGATTGATTCTATAATGTG
GTGGTTACAACGCATGCCTTAATAATAATTTTTTTTGCTGTGATACCTATCTTAATTGGAGCTTTCGGTAATTGGTTGAT
TCCTCTGCTAGTAGGAGGTAAAGATATAATTTACCCGCGAATAAATAACTTAAGTTATTGACTATCTCCTAATGCACTAT
ATTTACTAATACTGTCCTTTAGAACGGATAAAGGAGTTGGTGCTGGATGAACTATTTACCCCCCTTTATCTGTGTACCCC
TATCATAGGGGCCCTAGGATAGATGTTCTTATTGTGTCACTACATCTAGCTGGGCTCAGCTCTCTAGTGGGGGCTATTAA
CTTTGCTAGGACCAATAAAAATATGCCAGTGTTAGAAATGAAAGGAGAACGAGCGGAGCTTTATGTTTTAAGGATTAGAG
TTACTGCAGTTCTTTTAATTATTTCAATTCCGGTTCTAGGAGGGGGTATCACAATAATCTTG
>MSk_J4
CAAGGTTGAGGTTAATGATCCGAATGCAACTGGGTCATCCTGGAGCAGTGTTCTTAAAAAGAGATTGATTCTATAATGTG
GTGGTTACAACGCATGCCTTAATAATAATTTTTTTTGCTGTGATACCTATCTTAATTGGAGCTTTCGGTAATTGGTTGAT
TCCTCTGCTAGTAGGAGGTAAAGATATAATTTACCCGCGAATAAATAACTTAAGTTATTGACTATCTCCTAATGCACTAT
ATTTACTAATACTGTCCTTTAGAACGGATAAAGGAGTTGGTGCTGGATGAACTATTTACCCCCCTTTATCTGTGTACCCC
TATCATAGGGGCCCTAGGATAGATGTTCTTATTGTGTCACTACATCTAGCTGGGCTCAGCTCTCTAGTGGGGGCTATTAA
CTTTGCTAGGACCAATAAAAATATGCCAGTGTTAGAAATGAAAGGAGAACGAGCGGAGCTTTATGTTTTAAGGATTAGAG
TTACTGCAGTTCTTTTAATTATTTCAATTCCGGTTCTAGGAGGGGGTATCACAATAATCTTG
>MSk_J54-1
CAAGGTTGAGGTTAATGATCCGAATGCAACTGGGTCATCCTGGAGCAGTGTTCTTAAAAAGAGATTGATTCTATAATGTG
GTGGTTACAACGCATGCCTTAATAATAATTTTTTTTGCTGTGATACCTATCTTAATTGGAGCTTTCGGTAATTGGTTGAT
TCCTCTGCTAGTAGGAGGTAAAGATATAATTTATCCGCGAATAAATAACTTAAGCTATTGACTATCTCCCAATGCACTAT
ATTTACTAATACTGTCCTTTAGAACGGACAAAGGAGTTGGTGCTGGATGAACTATTTACCCCCCTTTATCTGTGTACCCC
TATCATAGGGGCCCTAGGATAGATGTTCTTATTGTGTCACTACATCTAGCTGGGCTCAGCTCTCTAGTGGGGGCTATTAA
CTTTGCTAGGACCAATAAAAATATGCCAGTGTTAGAAATGAAAGGAGAACGAGCGGAGCTTTATGTTTTAAGGATTAGAG
TTACTGCAGTTCTTTTAATTATTTCAATTCCGGTTCTAGGAGGGGGTATCACAATAATCTTG
>MSk_J6
CAAGGTTGAGGTTAATGATCCGAATGCAACTGGGTCATCCTGGAGCAGTGTTCTTAAAAAGAGATTGATTCTATAATGTG
GTGGTTACAACGCATGCCTTAATAATAATTTTTTTTGCTGTGATACCTATCTTAATTGGAGCTTTCGGTAATTGGTTGAT
TCCTCTGCTAGTAGGAGGTAAAGATATAATTTACCCGCGAATAAATAACTTAAGTTATTGACTATCTCCTAATGCACTAT
ACTTACTAATACTGTCCTTTAGAACGGATAAAGGAGTTGGTGCTGGATGAACTATTTACCCCCCTTTATCTGTGTACCCC
TATCATAGGGGCCCTAGGATAGATGTTCTTATTGTGTCACTACATCTAGCTGGGCTCAGCTCTCTAGTGGGGGCTATTAA
CTTTGCTAGGACCAATAAAAATATGCCAGTGTTAGAAATGAAAGGAGAACGAGCGGAGCTTTATGTTTTAAGGATTAGAG
TTACTGCAGTTCTTTTAATTATTTCAATTCCGGTTTTAGGAGGGGGTATCACAATAATCTTG
>MSk_J7
CAAGGTTGAGGTTAATGATCCGAATGCAACTGGGTCATCCTGGAGCAGTGTTCTTAAAAAGAGATTGATTCTATAATGTG
GTGGTTACAACGCATGCCTTAATAATAATTTTTTTTGCTGTGATACCTATCTTAATTGGAGCTTTCGGTAATTGGTTGAT
TCCTCTGCTAGTAGGAGGTAAAGATATAATTTACCCGCGAATAAATAACTTAAGTTATTGACTATCTCCTAATGCACTAT
ATTTACTAATACTGTCCTTTAGAACGGATAAAGGAGTTGGTGCTGGATGAACTATTTACCCCCCTTTATCTGTGTACCCC
TATCATAGGGGCCCTAGGATAGATGTTCTTATTGTGTCACTACATCTAGCTGGGCTCAGCTCTCTAGTGGGGGCTATTAA
CTTTGCTAGGACCAATAAAAATATGCCAGTGTTAGAAATGAAAGGAGAACGAGCGGAGCTTTATGTTTTAAGGATTAGAG
TTACTGCAGTTCTTTTAATTATTTCAATTCCGGTTTTAGGAGGGGGTATCACAATAATCTTG
>MSk_J8
CAAGGTTGAGGTTAATGATCCGAATGCAACTGGGTCATCCTGGAGCAGTGTTCTTAAAAAGAGATTGATTCTATAATGTG
GTGGTTACAACGCATGCCTTAATAATAATTTTTTTTGCAGTGATACCTATCTTAATTGGAGCTTTCGGTAATTGGTTGAT
TCCTCTGCTAGTAGGAGGTAAAGATATAATTTACCCGCGAATAAATAACTTAAGTTATTGACTATCTCCTAATGCACTAT
ATTTACTAATACTGTCTTTTAGAACGGATAAAGGAGTTGGTGCTGGATGAACTATTTACCCCCCTTTATCTGTGTACCCC
TATCATAGGGGCCCTAGGATAGATGTTCTTATTGTGTCACTACATCTAGCTGGGCTCAGCTCTCTAGTGGGGGCTATTAA
CTTTGCTAGGACCAATAAAAATATGCCAGTGTTAGAAATGAAAGGAGAACGAGCGGAGCTTTATGTTTTAAGTATTAGAG
TTACTGCAGTTCTTTTAATTATTTCAATTCCGGTTCTAGGAGGGGGTATCACAATAATCTTG
>MSk_J9
CAAGGTTGAGGTTAATGATCCGAATGCAACTGGGTCATCCTGGAGCAGTGTTCTTAAAAAGAGATTGATTCTATAATGTG
GTGGTTACAACGCATGCCTTAATAATAATTTTTTTTGCTGTGATACCTATCTTAATTGGAGCTTTCGGTAATTGGTTGAT
TCCTCTGCTAGTAGGAGGTAAAGATATAATTTACCCGCGAATAAATAACTTAAGTTATTGACTATCTCCTAATGCACTAT
ATTTACTAATACTGTCCTTTAGAACGGATAAAGGAGTTGGTGCTGGATGAACTATTTACCCCCCTTTATCTGTGTACCCC
TATCATAGGGGCCCTAGGATAGATGTTCTTATTGTGTCACTACATCTAGCTGGGCTCAGCTCTCTAGTGGGGGCTATTAA
CTTTGCTAGGACCAATAAAAATATGCCAGTGTTAGAAATGAAAGGAGAACGAGCGGAGCTTTATGTTTTAAGGATTAGAG
TTACTGCAGTTCTTTTAATTATTTCAATTCCGGTTTTAGGAGGGGGTATCACAATAATCTTG
>NEP_CB11_2B
CAAGGTTGAGGTTAATGATCCGAATGCAACTGGGTCATCCTGGAGCAGTGTTCTTAAAAAGAGATTGATTCTATAATGTG
GTGGTTACAACGCATGCCTTAATAATAATTTTTTTTGCTGTGATACCTATCTTAATTGGAGCTTTCGGTAATTGGTTGAT
TCCTCTGCTAGTAGGAGGTAAAGATATAATTTACCCGCGAATAAATAACTTAAGTTATTGACTATCTCCTAATGCACTAT
ATTTACTAATACTGTCCTTTAGAACGGATAAAGGAGTTGGTGCTGGATGAACTATTTACCCCCCTTTATCTGTGTACCCC
TATCATAGGGGCCCTAGGATAGATGTTCTTATTGTGTCACTACATCTAGCTGGGCTCAGCTCTCTAGTGGGGGCTATTAA
CTTTGCTAGGACCAATAAAAATATGCCAGTGTTAGAAATGAAAGGAGAACGAGCGGAGCTTTATGTTTTAAGGATTAGAG
TTACTGCAGTTCTTTTAATTATTTCAATTCCGGTTCTAGGAGGGGGTATCACAATAATCTTG
>NEP_CB22_2A
CAAGGTTGAGGTTAATGATCCGAATGCAACTGGGTCATCCTGGAGCAGTGTTCTTAAAAAGAGATTGATTCTATAATGTG
GTGGTTACAACGCATGCCTTAATAATAATTTTTTTTGCTGTGATACCTATCTTAATTGGAGCTTTCGGTAATTGGTTGAT
TCCTCTGCTAGTAGGAGGTAAAGATATAATTTACCCGCGAATAAATAACTTAAGTTATTGACTATCTCCTAATGCACTAT
ATTTACTAATACTGTCCTTTAGAACGGATAAAGGAGTTGGTGCTGGATGAACTATTTACCCCCCTTTATCTGTGTACCCG
TATCATAGGGGCCCTAGGATAGATGTTCTTATTGTGTCACTACATCTAGCTGGGCTCAGCTCTCTAGTGGGGGCTATTAA
CTTTGCTAGGACCAATAAAAATATGCCAGTGTTAGAAATGAAAGGAGAACGAGCGGAGCTTTATGTTTTAAGGATTAGAG
TTACTGCAGTTCTTTTAATTATTTCAATTCCGGTTCTAGGAGGGGGTATCACAATAATCTTG
>NEP_MW59_Y
CAAGGTTGAGGTTAATGATCCGAATGCAACTGGGGCATCCTGGAGCAGTGTTCTTAAAAAGAGATTGATTCTATAATGTG
GTGGTTACAACGCATGCCTTAATAATAATTTTTTTTGCTGTGATACCTATCTTAATTGGAGCTTTCGGTAATTGGTTGAT
TCCTCTGCTAGTAGGAGGTAAAGATATAATTTACCCGCGAATAAACAACTTAAGTTATTGACTATCTCCTAATGCACTAT
ATTTACTAATACTGTCCTTTAGAACGGATAAAGGAGTTGGTGCTGGATGAACTATTTACCCCCCTTTATCTGTGTACCCC
TATCATAGGGGCCCTAGGATGGATGTTCTTATTGTGTCACTACATCTAGCTGGGCTCAGCTCTCTAGTGGGGGCTATTAA
CTTTGCTAGGACCAATAAAAATATGCCAGTGTTAGAAATGAAAGGAGAACGAGCGGAGCTTTATGTTTTAAGGATTAGAG
TTACTGCAGTTCTTTTAATTATTTCAATTCCGGTTCTAGGAGGGGGCATCACAATAATCTTG
>NEPH81_X
CAAGGTTGAGGTTAATGATCCGAATGCAACTGGGTCATCCTGGAGCAGTGTTCTTAAAAAGAGATTGATTCTATAATGTG
GTGGTTACAACGCATGCCTTAATAATAATTTTTTTTGCTGTGATACCTATCTTAATTGGAGCTTTCGGTAATTGGTTGAT
TCCTCTGCTAGTAGGAGGTAAAGATATAATTTACCCGCGAATAAATAACTTAAGTTATTGACTATCTCCTAATGCACTAT
ACTTACTAATACTGTCCTTTAGAACGGATAAAGGAGTTGGTGCTGGATGAACTATTTACCCCCCTTTATCTGTGTACCCC
TATCATAGGGGCCCTAGGATAGATGTTCTTATTGTGTCACTACATCTAGCTGGGCTCAGCTCTCTAGTGGGGGCTATTAA
CTTTGCTAGGACCAATAAAAATATGCCAGTGTTAGAAATGAAAGGAGAACGAGCGGAGCTTTATGTTTTAAGGATTAGAG
TTACTGCAGTTCTTTTAATTATTTCAATTCCGGTTTTAGGAGGGGGTATCACAATAATCTTG
>NEPH_CB10
CAAGGTTGAGGTTAATGATCCGAATGCAACTGGGTCATCCTGGAGCAGTGTTCTTAAAAAGAGATTGATTCTATAATGTG
GTGGTTACAACGCATGCCTTAATAATAATTTTTTTTGCTGTGATACCTATCTTAATTGGAGCTTTCGGTAATTGGTTGAT
TCCTCTGCTAGTAGGAGGTAAAGATATAATTTACCCGCGAATAAATAATTTAAGTTATTGACTATCTCCTAATGCACTAT
ATTTACTAATACTGTCCTTTAGAACGGATAAAGGAGTTGGTGCTGGATGAACTATTTACCCCCCTTTATCTGTGTACCCC
TATCATAGGGGCCCTAGGATAGATGTTCTTATTGTGTCACTACATCTAGCTGGGCTCAGCTCTCTAGTGGGGGCTATTAA
CTTTGCTAGGACCAATAAAAATATGCCAGTGTTAGAAATGAAAGGAGAACGAGCGGAGCTTTATGTTTTAAGGATTAGAG
TTACTGCAGTTCTTTTAATTATTTCAATTCCGGTTTTAGGAGGGGGTATCACAATAATCTTG
>NEPH_CB13_W
CAAGGTTGAGGTTAATGATCCGAATGCAACTGGGTCATCCTGGAGCAGTGTTCTTAAAAAGAGATTGATTCTATAATGTG
GTGGTTACAACGCATGCCTTAATAATAATTTTTTTTGCTGTGATACCTATCTTAATTGGAGCTTTCGGTAATTGGTTGAT
TCCTCTGCTAGTAGGAGGTAAAGATATAATTTACCCGCGAATAAATAACTTAAGTTATTGACTATCTCCTAATGCACTAT
ATTTACTAATACTGTCCTTTAGAACGGATAAAGGAGTTGGTGCTGGATGAACTATTTACCCCCCTTTATCTGTGTACCCC
TATCATAGGGGCCCTAGGATAGATGTTCTTATTGTGTCACTACATCTAGCTGGGCTCAGCTCTCTAGTGGGGGCTATTAA
CTTTGCTAGGACCAATAAAAATATGCCAGTGTTAGAAATGAAAGGAGAACGAGCGGAGCTTTATGTTTTAAGGATTAGAG
TTACTGCAGTTCTTTTAATTATTTCAATTCCGGTTTTAGGAGGGGGTATCACAATAATCTTG
>SA_1
CAAGGTTGAGGTTAATGATCCGAATGCAACTGGGTCATCCTGGAGCAGTGTTCTTAAAAAGAGATTGATTCTATAATGTG
GTGGTTACAACGCATGCCTTAATAATAATTTTTTTTGCTGTGATACCTATTTTAATTGGAGCTTTCGGTAATTGGTTGAT
TCCTCTGCTAGTAGGAGGTAAAGATATAATTTACCCGCGAATAAATAACTTAAGCTATTGACTATCTCCTAATGCACTAT
ATTTACTAATACTGTCCTTTAGAACGGACAAAGGAGTTGGTGCTGGATGAACTATTTACCCCCCTTTATCTGTGTACCCC
TATCATAGGGGCCCTAGGATAGATGTTCTTATTGTGTCACTACATCTAGCTGGGCTCAGCTCTCTAGTGGGGGCTATTAA
CTTTGCTAGGACCAATAAAAATATGCCAGTGTTAGAAATGAAAGGAGAACGAGCGGAGCTTTATGTTTTAAGGATTAGAG
TTACTGCAGTTCTTTTAATTATTTCAATCCCGGTTCTAGGAGGGGGTATCACAATAATCTTG
>SA_10
CAAGGTTGAGGTTAATGATCCGAATGCAACTGGGTCATCCTGGAGCAGTGTTCTTAAAAAGAGATTGATTCTATAATGTG
GTGGTTACAACGCATGCCTTAATAATAATTTTTTTTGCTGTGATACCTATCTTAATTGGAGCTTTCGGTAATTGGTTGAT
TCCTCTGCTAGTAGGAGGTAAAGATATAATTTACCCGCGAATAAATAACTTAAGTTATTGACTATCTCCTAATGCACTAT
ACTTACTAATACTGTCCTTTAGAACGGATAAAGGAGTTGGTGCTGGATGAACTATTTACCCCCCTTTATCTGTGTACCCC
TATCATAGGGGCCCTAGGATAGATGTTCTTATTGTGTCACTACATCTAGCTGGGCTCAGCTCTCTAGTGGGGGCTATTAA
CTTTGCTAGGACCAATAAAAATATGCCAGTGTTAGAAATGAAAGGAGAACGAGCGGAGCTTTATGTTTTAAGGATTAGAG
TTACTGCAGTTCTTTTAATTATTTCAATTCCGGTTTTAGGAGGGGGTATCACAATAATCTTG
>SA_11
CAAGGTTGAGGTTAATGATCCGAATGCAACTGGGTCATCCTGGAGCAGTGTTCTTAAAAAGAGATTGATTCTATAATGTG
GTGGTTACAACGCATGCCTTAATAATAATTTTTTTTGCTGTGATACCTATCTTAATTGGAGCTTTCGGTAATTGGTTGAT
TCCTCTGCTAGTAGGAGGTAAAGATATAATTTACCCGCGAATAAATAACTTAAGTTATTGACTATCTCCTAATGCACTAT
ACTTACTAATACTGTCCTTTAGAACGGATAAAGGAGTTGGTGCTGGATGAACTATTTACCCCCCTTTATCTGTGTACCCC
TATCATAGGGGCCCTAGGATAGATGTTCTTATTGTGTCACTACATCTAGCTGGGCTCAGCTCTCTAGTGGGGGCTATTAA
CTTTGCTAGGACCAATAAAAATATGCCAGTGTTAGAAATGAAAGGAGAACGAGCGGAGCTTTATGTTTTAAGGATTAGAG
TTACTGCAGTTCTTTTAATTATTTCAATTCCGGTTTTAGGAGGGGGTATCACAATAATCTTG
>SA_2
CAAGGTTGAGGTTAATGATCCGAATGCAACTGGGTCATCCTGGAGCAGTGTTCTTAAAAAGAGATTGATTCTATAATGTG
GTGGTTACAACGCATGCCTTAATAATAATTTTTTTTGCTGTGATACCTATCTTAATTGGAGCTTTCGGTAATTGGTTGAT
TCCTCTGCTAGTAGGAGGTAAAGATATAATTTACCCGCGAATAAATAACTTAAGTTATTGACTATCTCCTAATGCACTAT
ACTTACTAATACTGTCCTTTAGAACGGATAAAGGAGTTGGTGCTGGATGAACTATTTACCCCCCTTTATCTGTGTACCCC
TATCATAGGGGCCCTAGGATAGATGTTCTTATTGTGTCACTACATCTAGCTGGGCTCAGCTCTCTAGTGGGGGCTATTAA
CTTTGCTAGGACCAATAAAAATATGCCAGTGTTAGAAATGAAAGGAGAACGAGCGGAGCTTTATGTTTTAAGGATTAGAG
TTACTGCAGTTCTTTTAATTATTTCAATTCCGGTTTTAGGAGGGGGTATCACAATAATCTTG
>SA_3
CAAGGTTGAGGTTAATGATCCGAATGCAACTGGGTCATCCTGGAGCAGTGTTCTTAAAAAGAGATTGATTCTATAATGTG
GTGGTTACAACGCATGCCTTAATAATAATTTTTTTTGCTGTGATACCTATCTTAATTGGAGCTTTCGGTAATTGGTTGAT
TCCTCTGCTAGTAGGAGGTAAAGATATAATTTACCCGCGAATAAATAACTTAAGCTATTGACTATCTCCTAATGCACTAT
ATTTACTAATACTGTCCTTTAGAACGGACAAAGGAGTTGGTGCTGGATGAACTATTTACCCCCCTTTATCTGTGTACCCT
TATCATAGGGGCCCTAGGATAGATGTTCTTATTGTGTCACTACATCTAGCTGGGCTCAGCTCTCTAGTGGGGGCTATTAA
CTTTGCTAGGACCAATAAAAATATGCCAGTGTTAGAAATGAAAGGAGAACGAGCGGAGCTTTATGTTTTAAGGATTAGAG
TTACTGCAGTTCTTTTAATTATTTCAATTCCGGTTCTAGGAGGGGGTATCACAATAATCTTG
>SA_4
CAAGGTTGAGGTTAATGATCCGAATGCAACTGGGTCATCCTGGAGCAGTGTTCTTAAAAAGAGATTGATTCTATAATGTG
GTGGTTACAACGCATGCCTTAATAATAATTTTTTTTGCTGTGATACCTATCTTAATTGGAGCTTTCGGTAATTGGTTGAT
TCCTCTGCTAGTAGGAGGTAAAGATATAATTTACCCGCGAATAAATAACTTAAGTTATTGACTATCTCCTAATGCACTAT
ACTTACTAATACTGTCCTTTAGAACGGATAAAGGAGTTGGTGCTGGATGAACTATTTACCCCCCTTTATCTGTGTACCCC
TATCATAGGGGCCCTAGGATAGATGTTCTTATTGTGTCACTACATCTAGCTGGGCTCAGCTCTCTAGTGGGGGCTATTAA
CTTTGCTAGGACCAATAAAAATATGCCAGTGTTAGAAATGAAAGGAGAACGAGCGGAGCTTTATGTTTTAAGGATTAGAG
TTACTGCAGTTCTTTTAATTATTTCAATTCCGGTTTTAGGAGGGGGTATCACAATAATCTTG
>SA_5
CAAGGTTGAGGTTAATGATCCGAATGCAACTGGGTCATCCTGGAGCAGTGTTCTTAAAAAGAGATTGATTCTATAATGTG
GTGGTTACAACGCATGCCTTAATAATAATTTTTTTTGCTGTGATACCTATTTTAATTGGAGCTTTCGGTAATTGGTTGAT
TCCTCTGCTAGTAGGAGGTAAAGATATAATTTACCCGCGAATAAATAACTTAAGCTATTGACTATCTCCTAATGCACTAT
ATTTACTAATACTGTGCTTTAGAACGGACAAAGGAGTTGGTGCTGGATGAACTATTTACCCCCCTTTATCTGTGTACCCC
TATCATAGGGGCCCTAGGATAGATGTTCTTATTGTGTCACTACATCTAGCTGGGCTCAGCTCTCTAGTGGGGGCTATTAA
CTTTGCTAGGACCAATAAAAATATGCCAGTGTTAGAAATGAAAGGAGAACGAGCGGAGCTTTATGTTTTAAGGATTAGAG
TTACTGCAGTTCTTTTAATTATTTCAATCCCGGTTCTAGGAGGGGGTATCACAATAATCTTG
>SA_6
CAAGGTTGAGGTTAATGATCCGAATGCAACTGGGTCATCCTGGAGCAGTGTTCTTAAAAAGAGATTGATTCTATAATGTG
GTGGTTACAACGCATGCCTTAATAATAATTTTTTTTGCTGTGATACCTATCTTAATTGGAGCTTTCGGTAATTGGTTGAT
TCCTCTGCTAGTAGGAGGTAAAGATATAATTTACCCGCGAATAAATAACTTAAGTTATTGACTATCTCCTAATGCACTAT
ACTTACTAATACTGTCCTTTAGAACGGATAAAGGAGTTGGTGCTGGATGAACTATTTACCCCCCTTTATCTGTGTACCCC
TATCATAGGGGCCCTAGGACAGATGTTCTTATTGTGTCACTACATCTAGCTGGGCTCAGCTCTCTAGTGGGGGCTATTAA
CTTTGCTAGGACCAATAAAAATATGCCAGTGTTAGAAATGAAAGGAGAACGAGCGGAGCTTTATGTTTTAAGGATTAGAG
TTACTGCAGTTCTTTTAATTATTTCAATTCCGGTTTTAGGAGGGGGTATCACAATAATCTTG
>SA_7
CAAGGTTGAGGTTAATGATCCGAATGCAACTGGGTCATCCTGGAGCAGTGTTCTTAAAAAGAGATTGATTCTATAATGTG
GTGGTTACAACGCATGCCTTAATAATAATTTTTTTTGCTGTGATACCTATCTTAATTGGAGCTTTCGGTAATTGGTTGAT
TCCTCTGCTAGTAGGAGGTAAAGATATAATTTACCCGCGAATAAATAACTTAAGTTATTGACTATCTCCTAATGCACTAT
ACTTACTAATACTGTCCTTTAGAACGGATAAAGGAGTTGGTGCTGGATGAACTATTTACCCCCCTTTATCTGTGTACCCC
TATCATAGGGGCCCTAGGATAGATGTTCTTATTGTGTCACTACATCTAGCTGGGCTCAGCTCTCTAGTGGGGGCTATTAA
CTTTGCTAGGACCAATAAAAATATGCCAGTGTTAGAAATGAAAGGAGAACGAGCGGAGCTTTATGTTTTAAGGATTAGAG
TTACTGCAGTTCTTTTAATTATTTCAATTCCGGTTTTAGGAGGGGGTATCACAATAATCTTG
>SA_8
CAAGGTTGAGGTTAATGATCCGAATGCAACTGGGTCATCCTGGAGCAGTGTTCTTAAAAAGAGATTGATTCTATAATGTG
GTGGTTACAACGCATGCCTTAATAATAATTTTTTTTGCTGTGATACCTATCTTAATTGGAGCTTTCGGTAATTGGTTGAT
TCCTCTGCTAGTAGGAGGTAAAGATATAATTTACCCGCGAATAAATAACTTAAGTTATTGACTATCTCCTAATGCACTAT
ACTTACTAATACTGTCCTTTAGAACGGATAAAGGAGTTGGTGCTGGATGAACTATTTACCCCCCTTTATCTGTGTACCCC
TATCATAGGGGCCCTAGGATAGATGTTCTTATTGTGTCACTACATCTAGCTGGGCTCAGCTCTCTAGTGGGGGCTATTAA
CTTTGCTAGGACCAATAAAAATATGCCAGTGTTAGAAATGAAAGGAGAACGAGCGGAGCTTTATGTTTTAAGGATTAGAG
TTACTGCAGTTCTTTTAATTATTTCAATTCCGGTTTTAGGAGGGGGTATCACAATAATCTTG
>SA_9
CAAGGTTGAGGTTAATGATCCGAATGCAACTGGGTCATCCTGGAGCAGTGTTCTTAAAAAGAGATTGATTCTATAATGTG
GTGGTTACAACGCATGCCTTAATAATAATTTTTTTTGCTGTGATACCTATCTTAATTGGAGCTTTCGGTAATTGGTTGAT
TCCTCTGCTAGTAGGAGGTAAAGATATAATTTACCCGCGAATAAATAACTTAAGTTATTGACTATCTCCTAATGCACTAT
ACTTACTAATACTGTCCTTTAGAACGGATAAAGGAGTTGGTGCTGGATGAACTATTTACCCCCCTTTATCTGTGTACCCC
TATCATAGGGGCCCTAGGATAGATGTTCTTATTGTGTCACTACATCTAGCTGGGCTCAGCTCTCTAGTGGGGGCTATTAA
CTTTGCTAGGACCAATAAAAATATGCCAGTGTTAGAAATGAAAGGAGAACGAGCGGAGCTTTATGTTTTAAGGATTAGAG
TTACTGCAGTTCTTTTAATTATTTCAATTCCGGTTTTAGGAGGGGGTATCACAATAATCTTG
>SoJ_1
CAAGGTTGAGGTTAATGATCCGAATGCAACTGGGGCATCCTGGAGCAGTGTTCTTAAAAAGAGATTGATTCTATAATGTG
GTGGTTACAACGCATGCCTTAATAATAATTTTTTTTGCTGTGATACCTATCTTAATTGGAGCTTTCGGTAATTGGTTGAT
TCCTCTGCTAGTAGGAGGTAAAGATATAATTTACCCGCGAATAAACAACTTAAGTTATTGACTATCTCCTAATGCACTAT
ATTTACTAATACTGTCCTTTAGAACGGATAAAGGAGTTGGTGCTGGATGAACTATTTACCCCCCTTTATCTGTGTACCCC
TATCATAGGGGCCCTAGGATGGATGTTCTTATTGTGTCACTACATCTAGCTGGGCTCAGCTCTCTAGTGGGGGCTATTAA
CTTTGCTAGGACCAATAAAAATATGCCAGTGTTAGAAATGAAAGGAGAACGAGCGGAGCTTTATGTTTTAAGGATTAGAG
TTACTGCAGTTCTTTTAATTATTTCAATTCCGGTTCTAGGAGGGGGCATCACAATAATCTTG
>SoJ_10
CAAGGTTGAGGTTAATGATCCGAATGCAACTGGGTCATCCTGGAGCAGTGTTCTTAAAAAGAGATTGATTCTATAATGTG
GTGGTTACAACGCATGCCTTAATAATAATTTTTTTTGCTGTGATACCTATCTTAATTGGAGCTTTCGGTAATTGGTTGAT
TCCTCTGCTAGTAGGAGGTAAAGATATAATTTACCCGCGAATAAATAACTTAAGTTATTGACTATCTCCTAATGCACTAT
ATTTACTAATACTGTCCTTTAGAACGGATAAAGGAGTTGGTGCTGGATGAACTATTTACCCCCCTTTATCTGTGTACCCC
TATCATAGGGGCCCTAGGATAGATGTTCTTATTGTGTCACTACATCTAGCTGGGCTCAGCTCTCTAGTGGGGGCTATTAA
CTTTGCTAGGACCAATAAAAATATGCCAGTGTTAGAAATGAAAGGAGAACGAGCGGAGCTTTATGTTTTAAGGATTAGAG
TTACTGCAGTTCTTTTAATTATTTCAATTCCGGTTTTAGGAGGGGGTATCACAATAATCTTG
>SoJ_11
CAAGGTTGAGGTTAATGATCCGAATGCAACTGGGTCATCCTGGAGCAGTGTTCTTAAAAAGAGATTGATTCTATAATGTG
GTGGTTACAACGCATGCCTTAATAATAATTTTTTTTGCTGTGATACCTATCTTAATTGGAGCTTTCGGTAATTGGTTGAT
TCCTCTGCTAGTAGGAGGTAAAGATATAATTTACCCGCGAATAAATAACTTAAGTTATTGACTATCTCCTAATGCACTAT
ATTTACTAATACTGTCCTTTAGAACGGATAAAGGAGTTGGTGCTGGATGAACTATTTACCCCCCTTTATCTGTGTACCCC
TATCATAGGGGCCCTAGGATAGATGTTCTTATTGTGTCACTACATCTAGCTGGGCTCAGCTCTCTAGTGGGGGCTATTAA
CTTTGCTAGGACCAATAAAAATATGCCAGTGTTAGAAATGAAAGGAGAACGAGCGGAGCTTTATGTTTTAAGGATTAGAG
TTACTGCAGTTCTTTTAATTATTTCAATTCCGGTTCTAGGAGGGGGTATCACAATAATCTTG
>SoJ_12
CAAGGTTGAGGTTAATGATCCGAATGCAACTGGGTCATCCTGGAGCAGTGTTCTTAAAAAGAGATTGATTCTATAATGTG
GTGGTTACAACGCATGCCTTAATAATAATTTTTTTTGCTGTGATACCTATCTTAATTGGAGCTTTCGGTAATTGGTTGAT
CCCCCTGCTAGTAGGAGGTAAAGATATAATTTACCCGCGAATAAACAACTTAAGTTATTGACTATCTCCTAATGCACTAT
ATTTACTAATACTGTCTTTTAGAACGGATAAAGGAGTTGGTGCTGGATGAACTATTTACCCCCCTTTATCTGTGTACCCC
TATCATAGGGGCCCTAGGATGGATGTTCTTATTGTGTCACTACATCTAGCTGGGCTCAGCTCTCTAGTGGGGGCTATTAA
CTTTGCTAGGACCAATAAAAATATGCCAGTGTTAGAAATGAAAGGAGAACGAGCGGAGCTTTATGTTTTAAGGATTAGAG
TTACTGCAGTTCTTTTAATTATTTCAATTCCGGTTCTAGGAGGGGGCATCACAATAATCTTG
>SoJ_13
CAAGGTTGAGGTTAATGATCCGAATGCAACTGGGTCATCCTGGAGCAGTGTTCTTAAAAAGAGATTGATTCTATAATGTG
GTGGTTACAACGCATGCCTTAATAATAATTTTTTTTGCTGTGATACCTATCTTAATTGGAGCTTTCGGTAATTGGTTGAT
TCCTCTGCTAGTAGGAGGTAAAGATATAATTTACCCGCGAATAAATAACTTAAGTTATTGACTATCTCCTAATGCACTAT
ATTTACTAATACTGTCCTTTAGAACGGATAAAGGAGTTGGTGCTGGATGAACTATTTACCCCCCTTTATCTGTGTACCCC
TATCATAGGGGCCCTAGGATAGATGTTCTTATTGTGTCACTACATCTAGCTGGGCTCAGCTCTCTAGTGGGGGCTATTAA
CTTTGCTAGGACCAATAAAAATATGCCAGTGTTAGAAATGAAAGGAGAACGAGCGGAGCTTTATGTTTTAAGGATTAGAG
TTACTGCAGTTCTTTTAATTATTTCAATTCCGGTTCTAGGAGGGGGTATCACAATAATCTTG
>SoJ_14
CAAGGTTGAGGTTAATGATCCGAATGCAACTGGGTCATCCTGGAGCAGTGTTCTTAAAAAGAGATTGATTCTATAATGTG
GTGGTTACAACGCATGCCTTAATAATAATTTTTTTTGCTGTGATACCTATCTTAATTGGAGCTTTCGGTAATTGGTTGAT
TCCTCTGCTAGTAGGAGGTAAAGATATAATTTACCCGCGAATAAATAACTTAAGTTATTGACTATCTCCTAATGCACTAT
ACTTACTAATACTGTCCTTTAGAACGGATAAAGGAGTTGGTGCTGGATGAACTATTTACCCCCCTTTATCTGTGTACCCC
TACCATAGGGGCCCTAGGATAGATGTTCTTATTGTGTCACTACATCTAGCTGGGCTCAGCTCTCTAGTGGGGGCTATTAA
CTTTGCTAGGACCAATAAAAATATGCCAGTGTTAGAAATGAAAGGAGAACGAGCGGAGCTTTATGTTTTAAGGATTAGAG
TTACTGCAGTTCTTTTAATTATTTCAATTCCGGTTTTAGGAGGGGGTATCACAATAATCTTG
>SoJ_15
CAAGGTTGAGGTTAATGATCCGAATGCAACTGGGTCATCCTGGAGCAGTGTTCTTAAAAAGAGATTGATTCTATAATGTG
GTGGTTACAACGCATGCCTTAATAATAATTTTTTTTGCTGTGATACCTATCTTAATTGGAGCTTTCGGTAATTGGTTGAT
TCCTCTGCTAGTAGGAGGTAAAGATATAATTTACCCGCGAATAAATAACTTAAGTTATTGACTATCTCCTAATGCACTAT
ATTTACTAATACTGTCCTTTAGAACGGATAAAGGAGTTGGTGCTGGATGAACTATTTACCCCCCTTTATCTGTGTACCCC
TATCATAGGGGCCCTAGGATAGATGTTCTTATTGTGTCACTACATCTAGCTGGGCTCAGCTCTCTAGTGGGGGCTATTAA
CTTTGCTAGGACCAATAAAAATATGCCAGTGTTAGAAATGAAAGGAGAACGAGCGGAGCTTTATGTTTTAAGGATTAGAG
TTACTGCAGTTCTTTTAATTATTTCAATTCCGGTTCTAGGAGGGGGTATCACAATAATCTTG
>SoJ_16
CAAGGTTGAGGTTAATGATCCGAATGCAACTGGGTCATCCTGGAGCAGTGTTCTTAAAAAGAGATTGATTCTATAATGTG
GTGGTTACAACGCATGCCTTAATAATAATTTTTTTTGCTGTGATACCTATCTTAATTGGAGCTTTCGGTAATTGGTTGAT
TCCTCTGCTAGTAGGAGGTAAAGATATAATTTACCCGCGAATAAATAACTTAAGTTATTGACTATCTCCTAATGCACTAT
ACTTACTAATACTGTCCTTTAGAACGGATAAAGGAGTTGGTGCTGGATGAACTATTTACCCCCCTTTATCTGTGTACCCC
TATCATAGGGGCCCTAGGATAGATGTTCTTATTGTGTCACTACATCTAGCTGGGCTCAGCTCTCTAGTGGGGGCTATTAA
CTTTGCTAGGACCAATAAAAATATGCCAGTGTTAGAAATGAAAGGAGAACGAGCGGAGCTTTATGTTTTAAGGATTAGAG
TTACTGCAGTTCTTTTAATTATTTCAATTCCGGTTTTAGGAGGGGGTATCACAATAATCTTG
>SoJ_17
CAAGGTTGAGGTTAATGATCCGAATGCAACTGGGTCATCCTGGAGCAGTGTTCTTAAAAAGAGATTGATTTTATAATGTG
GTGGTTACAACGCATGCCTTAATAATAATTTTTTTTGCTGTAATACCTATCTTAATTGGAGCTTTCGGTAATTGGTTGAT
TCCTCTGCTAGTAGGAGGTAAAGATATAATTTACCCGCGAATAAATAACTTAAGTTATTGACTATCTCCTAATGCACTAT
ATTTGCTAATACTGTCCTTTAGAACGGATAAAGGAGTTGGTGCTGGATGAACTATTTACCCCCCTTTATCTGTGTACCCC
TATCATAGGGGCCCTAGGATAGATGTTCTTATTGTGTCACTACATCTAGCTGGGCTCAGCTCTCTAGTGGGGGCTATTAA
CTTTGCTAGGACCAATAAAAATATGCCAGTGTTAGAAATGAAAGGAGAACGAGCGGAGCTTTATGTTTTAAGGATTAGAG
TTACTGCAGTTCTTTTAATTATTTCAATTCCGGTTTTAGGAGGGGGTATCACAATAATCTTG
>SoJ_2
CAAGGTTGAGGTTAATGATCCGAATGCAACTGGGCCATCCTGGAGCAGTGTTCTTAAAAAGAGATTGATTCTATAATGTG
GTGGTTACAACGCATGCCTTAATAATAATTTTTTTTGCTGTGATACCTATCTTAATTGGAGCTTTCGGTAATTGGTTGAT
TCCTCTGCTAGTAGGAGGTAAAGATATAATTTACCCGCGAATAAATAACTTAAGTTATTGACTATCTCCTAATGCACTAT
ATTTGCTAATACTGTCCTTTAGAACGGATAAAGGAGTTGGTGCTGGATGAACTATTTACCCCCCTTTATCTGTGTACCCC
TATCATAGGGGCCCTAGGATAGATGTTCTTATTGTGTCACTACATCTAGCTGGGCTCAGCTCTCTAGTGGGGGCTATTAA
CTTTGCTAGGACCAATAAAAATATGCCAGTGTTAGAAATGAAAGGAGAACGAGCGGAGCTTTATGTTTTAAGGATTAGAG
TTACTGCAGTTCTTTTAATTATTTCAATTCCGGTTTTAGGAGGGGGTATCACAATAATCTTG
>SoJ_3
CAAGGTTGAGGTTAATGATCCGAATGCAACTGGGTCATCCTGGAGCAGTGTTCTTAAAAAGAGATTGATTCTATAATGTG
GTGGTTACAACGCATGCCTTAATAATAATTTTTTTTGCTGTGATACCTATCTTAATTGGAGCTTTCGGTAATTGGTTGAT
TCCTCTGCTAGTAGGAGGTAAAGATATAATTTACCCGCGAATAAATAACTTAAGTTATTGACTATCTCCTAATGCACTAT
ATTTACTAATACTGTCCTTTAGAACGGATAAAGGAGTTGGTGCTGGATGAACTATTTACCCCCCTTTATCTGTGTACCCC
TATCATAGGGGCCCTAGGATAGATGTTCTTATTGTGTCACTACATCTAGCTGGGCTCAGCTCTCTAGTGGGGGCTATTAA
CTTTGCTAGGACCAATAAAAATATGCCAGTGTTAGAAATGAAAGGAGAACGAGCGGAGCTTTATGTTTTAAGGATTAGAG
TTACTGCAGTTCTTTTAATTATTTCAATTCCGGTTTTAGGAGGGGGTATCACAATAATCTTG
>SoJ_4
CAAGGTTGAGGTTAATGATCCGAATGCAACTGGGTCATCCTGGAGCAGTGTTCTTAAAAAGAGATTGATTCTATAATGTG
GTGGTTACAACGCATGCCTTAATAATAATTTTTTTTGCTGTGATACCTATCTTAATTGGAGCTTTCGGTAATTGGTTGAT
TCCTCTGCTAGTAGGAGGTAAAGATATAATTTACCCGCGAATAAATAACTTAAGTTATTGACTATCTCCTAATGCACTAT
ATTTGCTAATACTGTCCTTTAGAACGGATAAAGGAGTTGGTGCTGGATGAACTATTTACCCCCCTTTATCTGTGTACCCC
TATCATAGGGGCCCTAGGATAGATGTTCTTATTGTGTCACTACATCTAGCTGGGCTCAGCTCTCTAGTGGGGGCTATTAA
CTTTGCTAGGACCAATAAAAATATGCCAGTGTTAGAAATGAAAGGAGAACGAGCGGAGCTTTATGTTTTAAGGATTAGAG
TTACTGCAGTTCTTTTAATTATTTCAATTCCGGTTTTAGGAGGGGGTATCACAATAATCTTG
>SoJ_5
CAAGGTTGAGGTTAATGATCCGAATGCAACTGGGTCATCCTGGAGCAGTGTTCTTAAAAAGAGATTGATTCTATAATGTG
GTGGTTACAACGCATGCCTTAATAATAATTTTTTTTGCTGTGATACCTATCTTAATTGGAGCTTTCGGTAATTGGTTGAT
TCCTCTGCTAGTAGGAGGTAAAGATATAATTTACCCGCGAATAAATAACTTAAGTTATTGACTATCTCCTAATGCACTAT
ATTTACTAATACTGTCCTTTAGAACGGATAAAGGAGTTGGTGCTGGATGAACTATTTACCCCCCTTTATCTGTGTACCCC
TATCATAGGGGCCCTAGGATAGATGTTCTTATTGTGTCACTACATCTAGCTGGGCTCAGCTCTCTAGTGGGGGCTATTAA
CTTTGCTAGGACCAATAAAAATATGCCAGTGTTAGAAATGAAAGGAGAACGAGCGGAGCTTTATGTTTTAAGGATTAGAG
TTACTGCAGTTCTTTTAATTATTTCAATTCCGGTTTTAGGAGGGGGTATCACAATAATCTTG
>SoJ_6
CAAGGTTGAGGTTAATGATCCGAATGCAACTGGGTCATCCTGGAGCAGTGTTCTTAAAAAGAGATTGATTCTATAATGTG
GTGGTTACAACGCATGCCTTAATAATAATTTTTTTTGCTGTGATACCTATCTTAATTGGAGCTTTCGGTAATTGGTTGAT
TCCTCTGCTAGTAGGAGGTAAAGATATAATTTACCCGCGAATAAATAACTTAAGTTATTGACTATCTCCTAATGCACTAT
ATTTGCTAATACTGTCCTTTAGAACGGATAAAGGAGTTGGTGCTGGATGAACTATTTACCCCCCTTTATCTGTGTACCCC
TATCATAGGGGCCCTAGGATAGATGTTCTTATTGTGTCACTACATCTAGCTGGGCTCAGCTCTCTAGTGGGGGCTATTAA
CTTTGCTAGGACCAATAAAAATATGCCAGTGTTAGAAATGAAAGGAGAACGAGCGGAGCTTTATGTTTTAAGGATTAGAG
TTACTGCAGTTCTTTTAATTATTTCAATTCCGGTTTTAGGAGGGGGTATCACAATAATCTTG
>SoJ_7
CAAGGTTGAGGTTAATGATCCGAATGCAACTGGGCCATCCTGGAGCAGTGTTCTTAAAAAGAGATTGATTCTATAATGTG
GTGGTTACAACGCATGCCTTAATAATAATTTTTTTTGCTGTGATACCTATCTTAATTGGAGCTTTCGGTAATTGGTTGAT
TCCTCTGCTAGTAGGAGGTAAAGATATAATTTACCCGCGAATAAATAACTTAAGTTATTGACTATCTCCTAATGCACTAT
ATTTGCTAATACTGTCCTTTAGAACGGATAAAGGAGTTGGTGCTGGATGAACTATTTACCCCCCTTTATCTGTGTACCCC
TATCATAGGGGCCCTAGGATAGATGTTCTTATTGTGTCACTACATCTAGCTGGGCTCAGCTCTCTAGTGGGGGCTATTAA
CTTTGCTAGGACCAATAAAAATATGCCAGTGTTAGAAATGAAAGGAGAACGAGCGGAGCTTTATGTTTTAAGGATTAGAG
TTACTGCAGTTCTTTTAATTATTTCAATTCCGGTTTTAGGAGGGGGTATCACAATAATCTTG
>SoJ_9
CAAGGTTGAGGTTAATGATCCGAATGCAACTGGGTCATCCTGGAGCAGTGTTCTTAAAAAGAGATTGATTTTATAATGTG
GTGGTTACAACGCATGCCTTAATAATAATTTTTTTTGCTGTGATACCTATCTTAATTGGAGCTTTCGGTAATTGGTTGAT
TCCTCTGCTAGTAGGAGGTAAAGATATAATTTACCCGCGAATAAATAACTTAAGTTATTGACTATCTCCTAATGCACTAT
ATTTACTAATACTGTCCTTTAGAACGGATAAAGGAGTTGGTGCTGGATGAACTATTTACCCCCCTTTATCTGTGTACCCC
TATCATAGGGGCCCTAGGATAGATGTTCTTATTGTGTCACTACATCTAGCTGGGCTCAGCTCTCTAGTGGGGGCTATTAA
CTTTGCTAGGACCAATAAAAATATGCCAGTGTTAGAAATGAAAGGAGAACGAGCGGAGCTTTATGTTTTAAGGATTAGAG
TTACTGCAGTTCTTTTAATTATTTCAATTCCGGTTCTAGGAGGGGGTATCACAATAATCTTG
>VaI_17
CAAGGTTGAGGTTAATGATCCGAATGCAACTGGGTCATCCTGGAGCAGTGTTCTTAAAAAGAGATTGATTCTATAATGTG
GTGGTTACAACGCATGCTTTAATAATAATTTTTTTTGCTGTGATACCTATCTTAATTGGAGCTTTCGGTAATTGGCTGAT
TCCTCTGCTAGTAGGAGGTAAAGATATAATTTACCCGCGAATAAATAACTTAAGTTATTGACTATCTCCTAATGCACTAT
ATTTACTAATACTGTCCTTTAGAACGGATAAAGGAGTTGGTGCTGGATGAACTATTTACCCCCCTTTATCTGTGTACCCC
TATCATAGGGGCCCTAGGATAGATGTTCTTATTGTGTCACTACATTTAGCTGGGCTCAGCTCTCTAGTGGGGGCTATTAA
CTTTGCTAGGACCAATAAAAATATGCCAGTGTTAGAAATGAAAGGAGAACGAGCGGAGCTTTATGTTTTAAGTATTAGAG
TTACTGCAGTTCTTTTAATTATTTCAATTCCAGTTTTAGGAGGGGGTATCACAATAATCTTG
>VaP_18
CAAGGTTGAGGTTAATGATTCGAATGCAACTGGGTCATCCTGGAGCAGTGTTCTTAAAAAGAGATTGATTCTATAATGTG
GTGGTTACAACGCATGCCTTAATAATAATTTTTTTTGCTGTGATACCTATCTTAATTGGAGCTTTCGGTAATTGGTTGAT
TCCTCTGCTAGTAGGAGGTAAAGATATAATTTACCCGCGAATAAATAACTTAAGTTATTGACTATCTCCTAATGCACTAT
ATTTACTAATACTGTCCTTTAGAACGGATAAAGGAGTTGGTGCTGGATGAACTATTTACCCCCCTTTATCTGTGTACCCC
TATCATAGGGGCCCTAGGATAGATGTTCTTATTGTGTCACTACATCTAGCTGGGCTCAGCTCTCTAGTGGGGGCTATTAA
CTTTGCTAGGACCAATAAAAATATGCCAGTGTTAGAAATGAAAGGAGAACGAGCGGAGCTTTATGTTTTAAGGATTAGAG
TTACTGCAGTTCTTTTAATTATTTCAATTCCGGTTCTAGGAGGGGGTATCACAATAATCTTG
>WI_21
CAAGGTTGAGGTTAATGATCCGAATGCAACTGGGTCATCCTGGAGCAGTGTTCTTAAAAAGAGATTGATTCTATAATGTG
GTGGTTACAACGCATGCCTTAATAATAATTTTTTTTGCTGTGATACCTATCTTAATTGGAGCTTTCGGTAATTGGCTGAT
TCCTCTGCTAGTAGGAGGTAAAGATATAATTTACCCGCGAATAAATAACTTAAGTTATTGACTATCTCCTAATGCACTAT
ATTTACTAATACTGTCCTTTAGAACGGATAAAGGAGTTGGTGCTGGATGAACTATTTACCCCCCTTTATCTGTGTACCCC
TATCATAGGGGCCCTAGGATAGATGTTCTTATTGTGTCACTACATCTAGCTGGGCTCAGCTCTCTAGTGGGGGCTATTAA
CTTTGCTAGGACCAATAAAAATATGCCAGTGTTAGAAATGAAAGGAGAACGAGCGGAGCTTTATGTTTTAAGTATTAGAG
TTACTGCAGTTCTTTTAATTATTTCAATTCCGGTTTTAGGAGGGGGTATCACAATAATCTTG
>WI_23
CAAGGTTGAGGTTAATGATCCGAATGCAACTGGGGCATCCTGGAGCAGTGTTCTTAAAAAGAGATTGATTCTATAATGTG
GTGGTTACAACGCATGCCTTAATAATAATTTTTTTTGCTGTGATACCTATCTTAATTGGAGCTTTCGGTAATTGGTTGAT
TCCTCTGCTAGTAGGAGGTAAAGATATAATTTACCCGCGAATAAACAACTTAAGTTATTGACTATCTCCTAATGCACTAT
ATTTACTAATACTGTCCTTTAGAACGGATAAAGGAGTTGGTGCTGGATGAACTATTTACCCCCCTTTATCTGTGTACCCC
TATCATAGGGGCCCTAGGATGGATGTTCTTATTGTGTCACTACATCTAGCTGGGCTCAGCTCTCTAGTGGGGGCTATTAA
CTTTGCTAGGACCAATAAAAATATGCCAGTGTTAGAAATGAAAGGAGAACGAGCGGAGCTTTATGTTTTAAGGATTAGAG
TTACTGCAGTTCTTTTAATTATTTCAATTCCGGTTCTAGGAGGGGGCATCACAATAATCTTG
>WI_24
CAAGGTTGAGGTTAATGATCCGAATGCAACTGGGTCATCCTGGAGCAGTGTTCTTAAAAAGAGATTGATTCTATAATGTG
GTGGTTACAACGCATGCCTTAATAATAATTTTTTTTGCTGTGATACCTATCTTAATTGGAGCTTTCGGTAATTGGCTGAT
TCCTCTGCTAGTAGGAGGTAAAGATATAATTTACCCGCGAATAAATAACTTAAGTTATTGACTATCTCCTAATGCACTAT
ATTTACTAATACTGTCCTTTAGAACGGATAAAGGAGTTGGTGCTGGATGAACTATTTACCCCCCTTTATCTGTGTACCCC
TATCATAGGGGCCCTAGGATAGATGTTCTTATTGTGTCACTACATCTAGCTGGGCTCAGCTCTCTAGTGGGGGCTATTAA
CTTTGCTAGGACCAATAAAAATATGCCAGTGTTAGAAATGAAAGGAGAACGAGCGGAGCTTTATGTTTTAAGTATTAGAG
TTACTGCAGTTCTTTTAATTATTTCAATTCCGGTTTTAGGAGGGGGTATCACAATAATCTTG
>WI_25
CAAGGTTGAGGTTAATGATCCGAATGCAACTGGGGCATCCTGGAGCAGTGTTCTTAAAAAGAGATTGATTCTATAATGTG
GTGGTTACAACGCATGCCTTAATAATAATTTTTTTTGCTGTGATACCTATCTTAATTGGAGCTTTCGGTAATTGGTTGAT
TCCTCTGCTAGTAGGAGGTAAAGATATAATTTACCCGCGAATAAACAACTTAAGTTATTGACTATCTCCTAATGCACTAT
ATTTACTAATACTGTCCTTTAGAACGGATAAAGGAGTTGGTGCTGGATGAACTATTTACCCCCCTTTATCTGTGTACCCC
TATCATAGGGGCCCTAGGATGGATGTTCTTATTGTGTCACTACATCTAGCTGGGCTCAGCTCTCTAGTGGGGGCTATTAA
CTTTGCTAGGACCAATAAAAATATGCCAGTGTTAGAAATGAAAGGAGAACGAGCGGAGCTTTATGTTTTAAGGATTAGAG
TTACTGCAGTTCTTTTAATTATTTCAATTCCGGTTCTAGGAGGGGGCATCACAATAATCTTG
>WI_29
CAAGGTTGAGGTTAATGATCCGAATGCAACTGGGTCATCCTGGAGCAGTGTTCTTAAAAAGAGATTGATTCTATAATGTG
GTGGTTACAACGCATGCCTTAATAATAATTTTTTTTGCTGTGATACCTATCTTAATTGGAGCTTTCGGTAATTGGTTGAT
TCCTCTGCTAGTAGGAGGTAAAGATATAATTTACCCGCGAATAAATAACTTAAGTTATTGACTATCTCCTAATGCACTAT
ATTTACTAATACTGTCCTTTAGAACGGATAAAGGAGTTGGTGCTGGATGAACTATTTACCCCCCTTTATCTGTGTACCCC
TATCATAGGGGCCCTAGGATAGATGTTCTTATTGTGTCACTACATCTAGCTGGGCTCAGCTCTCTAGTGGGGGCTATTAA
CTTTGCTAGGACCAATAAAAATATGCCAGTGTTAGAAATGAAAGGAGAACGAGCGGAGCTTTATGTTTTAAGGATTAGAG
TTACTGCAGTTCTTTTAATTATTTCAATTCCGGTTCTAGGAGGGGGTATTACAATAATCTTG
>WI_31
CAAGGTTGAGGTTAATGATCCGAATGCAACTGGGTCATCCTGGAGCAGTGTTCTTAAAAAGAGATTGATTCTATAATGTG
GTGGTTACAACGCATGCCTTAATAATAATTTTTTTTGCTGTGATACCTATCTTAATTGGAGCTTTCGGTAATTGGTTGAT
TCCTCTGCTAGTAGGAGGTAAAGATATAATTTACCCGCGAATAAATAATTTAAGTTATTGACTATCTCCTAATGCACTAT
ATTTGCTAATACTGTCCTTTAGAACGGATAAAGGAGTTGGTGCTGGATGAACTATTTACCCCCCTTTATCTGTGTACCCC
TATCATAGGGGCCCTAGGATAGATGTTCTTATTGTGTCACTACATCTAGCTGGGCTCAGCTCTCTAGTGGGGGCTATTAA
TTTTGCTAGGACCAATAAAAATATGCCAGTGTTAGAAATGAAAGGAGAACGAGCGGAGCTTTATGTTTTAAGGATTAGAG
TTACTGCAGTTCTTTTAATTATTTCAATTCCGGTTTTAGGAGGGGGTATCACAATAATCTTG
>WI_32
CAAGGTTGAGGTTAATGATCCGAATGCAACTGGGTCATCCTGGAGCAGTGTTCTTAAAAAGAGATTGATTCTATAATGTG
GTGGTTACAACGCATGCCTTAATAATAATTTTTTTTGCTGTGATACCTATCTTAATTGGAGCTTTCGGTAATTGGTTGAT
TCCTCTGCTAGTAGGAGGTAAAGATATAATTTACCCGCGAATAAATAACTTAAGTTATTGACTATCTCCTAATGCACTAT
ATTTGCTAATACTGTCTTTTAGAACGGATAAAGGAGTTGGTGCTGGATGAACTATTTACCCCCCTTTATCTGTGTACCCC
TATCATAGGGGCCCTAGGATAGATGTTCTTATTGTGTCACTACATCTAGCTGGGCTCAGCTCTCTAGTGGGGGCTATTAA
TTTTGCTAGGACCAATAAAAATATGCCAGTGTTAGAAATGAAAGGAGAACGAGCGGAGCTTTATGTTTTAAGGATTAGAG
TTACTGCAGTTCTTTTAATTATTTCAATTCCGGTTTTAGGAGGGGGTATCACAATAATCTTG
>WI_35
CAAGGTTGAGGCTAATGATCCGAATGCAACTGGGTCATCCTGGAGCAGTGTTCTTAAAAAGAGATTGATTCTATAATGTG
GTGGTTACAACGCATGCCTTAATAATAATTTTTTTTGCTGTGATACCTATCTTAATTGGAGCTTTCGGTAATTGGCTGAT
TCCTCTGCTAGTAGGAGGTAAAGATATAATTTACCCGCGAATAAATAACTTAAGTTATTGACTATCTCCTAATGCACTAT
ATTTACTAATACTGTCCTTTAGAACGGATAAAGGAGTTGGTGCTGGATGAACTATTTACCCCCCTTTATCTGTGTACCCC
TATCATAGGGGCCCTAGGATAGATGTTCTTATTGTGTCACTACATCTAGCTGGGCTCAGCTCTCTAGTGGGGGCTATTAA
CTTTGCTAGGACCAATAAAAATATGCCAGTGTTAGAAATGAAAGGAGAACGAGCGGAGCTTTATGTTTTAAGTATTAGAG
TTACTGCAGTTCTTTTAATTATTTCAATTCCGGTTTTAGGAGGGGGTATCACAATAATCTTG
>WI_36
CAAGGTTGAGGTTAATGATCCGAATGCAACTGGGTCATCCTGGAGCAGTGTTCTTAAAAAGAGATTGATTCTATAATGTG
GTGGTTACAACGCATGCCTTAATAATAATTTTTTTTGCTGTGATACCTATCTTAATTGGAGCTTTCGGTAATTGGTTGAT
TCCTCTGCTAGTAGGAGGTAAAGATATAATTTACCCGCGAATAAATAACTTAAGTTATTGACTATCTCCTAATGCACTAT
ATTTACTAATACTGTCCTTTAGAACGGATAAAGGAGTTGGTGCTGGATGAACTATTTACCCCCCTTTATCTGTGTACCCC
TATCATAGGGGCCCTAGGATAGATGTTCTTATTGTGTCACTACATCTAGCTGGGCTCAGCTCTCTAGTGGGGGCTATTAA
CTTTGCTAGGACCAATAAAAATATGCCAGTGTTAGAAATGAAAGGAGAACGAGCGGAGCTTTATGTTTTAAGGATTAGAG
TTACTGCAGTTCTTTTAATTATTTCAATTCCGGTTTTAGGAGGGGGTATCACAATAATCTTG
>WI_37
CAAGGTTGAGGTTAATGATCCGAATGCAACTGGGTCATCCTGGAGCAGTGTTCTTAAAAAGAGATTGATTCTATAATGTG
GTGGTTACAACGCATGCCTTAATAATAATTTTTTTTGCTGTGATACCTATCTTAATTGGAGCTTTCGGTAATTGGTTGAT
TCCTCTGCTAGTAGGAGGTAAAGATATAATTTACCCGCGAATAAATAATTTAAGTTATTGACTATCTCCTAATGCACTAT
ATTTACTAATATTGTCCTTTAGAACGGATAAAGGAGTTGGTGCTGGATGAACTATTTACCCCCCTTTATCTGTGTACCCC
TATCATAGGGGCCCCAGGATAGATGTTCTTATTGTGTCACTACATCTAGCTGGGCTCAGCTCTCTAGTGGGGGCTATTAA
CTTTGCTAGGACCAATAAAAATATGCCAGTGTTAGAAATGAAAGGAGAACGAGCGGAGCTTTATGTTTTAAGGATTAGAG
TTACTGCAGTTCTTTTAATTATTTCAATTCCGGTTCTAGGAGGGGGTATCACAATAATCTTG
>WI_38
CAAGGTTGAGGTTAATGATCCGAATGCAACTGGGTCATCCTGGAGCAGTGTTCTTAAAAAGAGATTGATTCTATAATGTG
GTGGTTACAACGCATGCCTTAATAATAATTTTTTTTGCTGTGATACCTATCTTAATTGGAGCTTTCGGTAATTGGTTGAT
TCCTCTGCTAGTAGGAGGTAAAGATATAATTTACCCGCGAATAAATAACTTAAGTTATTGACTATCTCCTAATGCACTAT
ATTTACTAATACTGTCCTTTAGAACGGATAAAGGAGTTGGTGCTGGATGAACTATTTACCCCCCTTTATCTGTGTACCCC
TATCATAGGGGCCCTAGGATAGATGTTCTTATTGTGTCACTACATCTAGCTGGGCTCAGCTCTCTAGTGGGGGCTATCAA
CTTTGCTAGGACCAATAAAAATATGCCAGTGTTAGAAATGAAAGGAGAACGAGCGGAGCTTTATGTTTTAAGGATTAGAG
TTACTGCAGTTCTTTTAATTATTTCAATTCCGGTTCTAGGAGGGGGTATCACAATAATCTTG
>WI_39
CAAGGTTGAGGTTAATGATCCGAATGCAACTGGGGCATCCTGGAGCAGTGTTCTTAAAAAGAGATTGATTCTATAATGTG
GTGGTTACAACGCATGCCTTAATAATAATTTTTTTTGCTGTGATACCTATCTTAATTGGAGCTTTCGGTAATTGGTTGAT
TCCTCTGCTAGTAGGAGGTAAAGATATAATTTACCCGCGAATAAACAACTTAAGTTATTGACTATCTCCTAATGCACTAT
ATTTACTAATACTGTCCTTTAGAACGGATAAAGGAGTTGGTGCTGGATGAACTATTTACCCCCCTTTATCTGTGTACCCC
TATCATAGGGGCCCTAGGATGGATGTTCTTATTGTGTCACTACATCTAGCTGGGCTCAGCTCTCTAGTGGGGGCTATTAA
CTTTGCTAGGACCAATAAAAATATGCCAGTGTTAGAAATGAAAGGAGAACGAGCGGAGCTTTATGTTTTAAGGATTAGAG
TTACTGCAGTTCTTTTAATTATTTCAATTCCGGTTCTAGGAGGGGGCATCACAATAATCTTG
```
