## Supplementary material for "The root of the transmissible cancer: first description of a widespread *Mytilus trossulus*-derived cancer lineage in *M. trossulus*": CR alignment for Recombination analysis

```
>male_HM462081
CCTTTTATGAATCTAAAAGCTAGATAG-GGTGATGGGAGCATGTTGCTGGGC-------------------CTATTTCAT
TAAAGAATAGAAGT-AAACGTATCACAAATAAAGT-AATAATAAAATAGCCTATTAATGTAGCCAAAAAGCAGCAATAAC
CTGCCTAGATAAGAAAACAAGTGTATCTAAACCATGGGGTGTGTTTAGGGTGTGTGCC-TGTAAGAAAAAAAAAAAAAAA
AAAAACCGTGAAAAGCCTTAAGAATGAGGCTTTATGGCGTACTTCATTTCCTTGCCACAGGTAGGGACAGTGACCATGAC
CCCTTTCCACCTGTCTTTTTAGACGCAAAACCCTGTTGCTGATGCATGTAAAAAGCCCCTAATTAAAATAACTTACAAGT
CAAAGTAAAACTTAATTTTACTTGACATTGTGTATTTTATTG-AAATCTGGTTGCAAATGCCCATACCTAACCAAATTT
>male_AY515231
CCTTTTATGAATCTAAAAGTTAGATAG-GGTGGTGGGAGCATGTTGCTGGGC-------------------CTATTTCAT
TAAAGAATAGAGGT-AAACGTATCACAAATAAAGT-AATAATAAAATAGCCTATTAATGTAGCCAAAAAGCAGCAATAAC
CTGCCTAGATAAGAAAACAAGTGTATCTAAACCATGGGGTGTGTTTAGGGTGTGTGCC-TGTAACAAACAAAAAAAAAAA
AAAAACCGTGAAAACCCTTAAGAATGAGGCTTTATGGCGTACTTCATTTCCTTGCCACAGGTAGGGACAATGACCATGAC
CCCTTTCCACCTGTCTTTTTAGACGCAAAACCCTGTTGCTGATGCATGTAAAAAGCCCCTAATTAAAATAACTTACAAGT
CAAAGTAAAACTTAATTTTACTTGACATTATGTATTTTATTG-AAATCTGGTTGCAAATGCCCACACCTAACCAAACTT
>male_EU826078
CCTTTTATGAATCTAAAAGTTAGATAG-GGTGATGGGAGCATGTTGCTGGGC-------------------CTATTTCAT
TAAAGAATAGAGGT-AAACGTATCACAAATAAAGT-AATAATAAAATAGCCTATTAATGTAGCCAAAGAGCAGCAATAAC
CTGCCTAGATAAGAAAACAAGTGTATCTAAACCATGGGGTGTGTTTAGGGTGTGTGCC-TGTAACAAACGAAAAAAAAGA
AAAAACCGTGAAAACCCTTAAGAATGAGGCTTTATGGCGTACTTCATTTCCTTGCCACAGGTAGGGACAATGACCATGAC
CCCTTTCCACCTGTCTTTTTAGACGCAAAACCCTGTTGCTGATGCATGTAAAAAGCCCCTAATTAAAATAACTTACAAGT
CAAAGTAAAACTTAATTTTACTTGACATTGTGTATTTTATTG-AAATCTGGTTGCAAATGCCCACACCTAACCAAACTT
>male_EU826077
CCTTTTATGAATCTAAAAGTTAGATAG-GGTGATGGGAGCATGTTGCTGGGC-------------------CTATTTCAT
TAAAGAATAGAGGT-AAACGTACCACAAATAAAGT-AATAATAAAATAGCCTATTAATGTAGCCAAAAAGCAGCAATAAC
CTGCCTAGATAAGAAAACAAGTGTATCTAAACCATGGGGTGTGTTTAGGGTGTGTGCC-TGTAACAAGCAAAAAAAAAGA
AAAAACCGTGAAAACCCTTAAGAATGAGGCTTTATGGCGTACTTCATTTCCTTGCCACAGGTAGGGACAATGACCATGAC
CCCTTTCCACCTGTCTTTTTAGACGCAAAACCCTGTTGCTGATGCATGTAAAAAGCCCCTAATTAAAATAACTTACAAGT
CAAAGTAAAACTTAATTTTACTTGACATTGTGTATTTTATTG-AAATCTGGTTGCAAATGCCCGCACCTAACCAAACTT
>male_DQ013367
CCTTTTATGAATCTAAAAGTTAGATAG-GGTGATGGGAGCATGTTGCTGGGC-------------------CTATTTCAT
TAAAGAATAGAGGT--AACGTATCCCCAATAAAGT-AATAATAAAATAGCCTATTAATGTAGCCAAAAAGCAGCAATAAC
CTGCCTAGATAAGAAAACAAGTGTATCTAAACCATGGGGTGTGTTTAGGGTGTGTGCC-TGTAACAAACGAAAAAAAAGA
AAAAACCGTGAAAACCCTTAAGAATGAGGCTTTATGGCGTACTTCATTTCCTTGCCACAGGTAGGGACAATGACCATGAC
CCCTTTCCACCTGTCTTTTTAGACGCAAAACCCTGTTGCTGATGCATGTAAAAAGCCCCTAATTAAAATAACTTACAAGT
CAAAGTAAAACTTAATTTTACTTGACATTGTGTATTTTATTG-AAATCTGGTTGCAAATGCCCACACCTAACCAAACTT
>male_EU826079
CCTTTTATGAATCTAAAAGTTAGATAG-GGTGATGGGAGCATGTTGCTGGGC-------------------CTATTTCAT
TAAAGAATAGAGGT-AAACGTATCACAAATAAAGT-AATAATAAAATAGCCTATTAATGTAGCCAAAGAGCAGCAATAAC
CTGCCTAAATAAGAAAACAAGTGTATCTAAACCATGGGGTGTGTTTAGGGTGTGTGCC-TGTAACAAACGAAAAAAAAGA
AAAAACCGTGAAAACCCTTAAGAATGAGGCTTTATGGCGTACTTCATTCCCTTGCCACAGGTAGGGACAATGACCATGAC
CCCTTTCCACCTGTCTTTTTAGACGCAAAACCCTGTTGCTGATGCATGTAAAAAGCCCCTAATTAAAATAACTTACAAGT
CAAAGTAAAACTTAATTTTACTTGACATTGTGTATTTTATTG-AAATCTGGTTGCAAATGCCCACACCTAACCAAACTT
>male_GU936626
CCTTTTATGAATCTAAAAGTTAGATAG-GGTGATGGGAGCATGTTGCTGGGC-------------------CTATCTCAT
TAAAGAATAGAGGT-AAACGTATCACAAATAAAGT-AATAATAAAATAGCCTATTAATGTAGCCAAAAAGCAGCAATAAC
CTGCCTAGATAAGAAAACAAGTGTATCTAAACCATGGGGTGTGTTTAGGGTGTGTGCC-TGTAACAAACAAAAAAAAAGA
AAAAACCGTGAAAACCCTTAAGAATGAGGCTTTATGGCGTACTTCATTTCCTTGCCACAGGTAGGGACAATGACCATGAC
CCCTTTCCACCTGTCTTTTTAGACGCAAAACCCTGTTGCTGATGCATGTAAAAAGCTCCTAATTAAAATAACTTATAAGT
CAAAGTAAAACCTAATTTTACTTGACATTGTGTATTTTATTG-AAATCTGGTTGCAAATGCCCACACCTAACCAAACTT
>male_GQ438250
CCTTTTATGAATCTAAAAGTTAGATAGGGGTGATGGGAGCATGTTGCTGGGC-------------------CTATTTCAT
TAAAGAATAGAGAT-AAACGTATCACAAATAAAGT-AATAACAAAATAGCCTATTAATGTAGCCAAAAAGCAGCAATAAC
CTGCCTAGATAAGAAAACAAGTGTATCTAAACCATGGGGTGTGTTTAGGGTGTGTGCC-TGTAACAAACAAAAAAAAAGA
AAAAACCGTGAAAACACTTAAGAATGAGGCTTTATGGCGTACTTCATTTCCTTGCCACAGGTAGGGACAGTGACCATGAC
CCCCTTCCACCTGTCTTTTTAGACGCAAAACCCTGTTGCTGATGCATGTAAAAAGCCCATAATTAAAATAACTTACAAGT
CAAAGTAAAACTTAATTTTACTGGACATTGTGTATTTTATTG-AAATCTGGTTGCAAATGCCCCTACCTAACCAAACTT
>male_DQ013366
CCTTTTATGAATCTAAAAGTTAGATAG-GGTGATGGGAGCATGTTGCTGGGC-------------------CTATTTCAT
TAAAGAATAGAGGT-AAACGTATCACAGATAAAGT-AATAATAAAATAGCCTATTAACGTAGCCAAAAAGCAGCAATAGC
CTGCCTAGATAAGAAAACAAGTGTATTTAAACCATGGGGTGTGTTTAGGGTGTGTGCC-TGTAACAAACGAAAAAAAAGA
AAAAACCGTGAAAACCTTTAAGAATGAGGCTTTATGGCGTACTTCATTTCCTTGTCACAGGTAGAGACAATGGCCATGAC
CCCTTTCCACCTGTCTTTTTAGACGCAAAACCCTGCTGCTGATGCATGTAAAAAGCCCCTAATTAAAATAACTTACAAGT
CAAAGTAAAACTTAATTTTACTTGACATTGTGTATTTTATTG-AAATCTGGTTGCAAATGCCCACACCTAACCAAACTT
>male_AY636149
CCTTTTATGAATCTAAAAGTTAGATAG-GGTGATGGGAGCATGTTGCTGGGC-------------------CTATTTCAT
TAAAGAATAGAGGT-AAACGTATTACAAATAAAGT-AATAATAAAATATCCTATTAATGTAGCCAAA-AGCAGCAATAAC
CTGCCTAGATAGAAAA--CAGTGTATCTAA-CCATGGGGTGTGTTTAGGGTGTGTGCC-TGTAACAAACGAAAAAAAAAA
AAAAACCGTGAAAACCTTTAAGAATGAGGCTTTATGGCGTACTTCATTTCCTTGCCACAGGTAGGGACAATGACCATGAC
CCCTTTCCACCTGTCTTCTTAGACGCAAAACCCTGTTGCTGATGCATGTAAAAAGCCCCTAATTAAAATAACTTACAAGT
CAAAGTAAAACTTAATTTTACTTGACATTGTGTATTTTATTG-AAATCTGGTTGCAAATGCCCACACCTAACCAAACTT
>CR-1
CCTTTTATGAAGCTGAAGGCCAATTAGTGGTGGTAGG-GCGTGTCGTTGGTTCTTGTTAAAATTAGTATTGCTATTTTAT
TAAAAAATAGGGTTAAAACGGGTTGCAAATTAGGTAAAGAATAAAATAGCCTATTAATGTAGCCAAAAAGCAGCAATCAC
CCGCCTAAAGAATAAAACAAGGGT-TCTAAA-AACGCGGTGTGTAAAGGATTTGTGCT-AGTAACAGGC-AAAAAAAACC
AAACACTGTGAAAACCCTTAAGAATGAGGCTTTATGGCGTACTTCATTTCCTTGCCACAGGTAGGGACAATGACCATGAC
CCCTTTCCACCTGTCTTTTTAGACGCAAAACCCTGTTGCTGATGCATGTAAAAAGCCCCTAATTAAAATAACTTACAAGT
CAAAGTAAAACTTTATTTTACTTGACATTGTGTATTTTATTG-AAATCTGGTTGCAAATGCCCTCACCTAACCAAACTT
>CR-1'
CCTTTTATGAAGCTGAAGGCCAATTAGTGGTGGTAGG-GCGTGTCGTTGGTTCTTGTTAAAATTAGTATTGCTATTTTAT
TAAAAAATAGGGTTAAAACGGGTTGCAAATTAGGTAAAGAATAAAATAGCCTATTAATGTAGTCAAAAAGCAGCAATCAC
CCGCCTAAAGAATAAAACAAGGGT-TCTAAA-AACGCGGTGTGTAAAGGATTTGTGCT-AGTAACAGGC-AAAAAAAACC
AAACACTGTGAAAACCCTTAAGAATGAGGCTTTATGGCGTACTTCATTTCCTTGCCACAGGTAGGGACAATGACCATGAC
CCCTTTCCACCTGTCTTTTTAGACGCAAAACCCTGTTGCTGATGCATGTAAAAAGCCCCTAATTAAAATAACTTATAAGT
CAAAGTAAAACTTTATTTTACTTGACATTGTGTATTTTATTG-AAATCTGGTTGCAAATGCCCACACCTAACCAAACTT
>62mc10
CCTTTTATGAAGCTGAAGGCCAATTAGTGGTGGTAGG-GCGTGTCGTTGGTTCTTGTT-AAATTAGTATTGCTATTTTAT
TAAAAAATAGGGTTAAAACGGGTTGCAAATTAGGTAAAGAATAAAACAGTCTATTAATGCAGCCAAAAAGCAGCAATCAC
TCGCCTAAAGAATAAAACAAGGGT-TCTAAA-AACGCGGTGTGTAAAGGATTTGTGCT-AGTAACAGGC-AAAAAAAACC
AAACACTGTGGAAACCCTTAAGAATGAGGCTTTATGGCGTACTTCATTTCCTTGCCACAGGTAGGGACAATGACCATGAC
CCCTTTCCACCTGTCTTTTTAGACGCAAAACCCTGTTGCTGATGCATGTAAAAAGCCCCTAATTAAAATAACTTACAGGT
CAAAGTAAAACTTTATTTTACTTGACATTGTGTATTTTATTG-AAATCTGGTTGCAAATGCCCACACCTAACCAAACTT
>HO8-D1
CCTTTTATGAAGCTGAAGGCCAATTAGTGGTGGTAGG-GCGTGTCGTTGGTTTTTGTTAAAATTAGTATTGCTATTTTAT
TAAAAAATAGGGTTAAAACGGGTTGCAAATTAGGTAAAGAATAAAACAGTCTATTAATGCAGCCAAAAAGCAGCAATCAC
CCGCCTAAAGAATAAAACAAGGGT-TCTAAA-AACGCGGTGTGTAAAGGATTTGTGCT-AGTAATAGAC--AAAAAAACC
AAACACTGTGAAAACCCTTAAGAATGAGGCTTTATGGCGTACTTCATTTCCTTGCCACAGGTAGAGACAATGACCATGAC
CCCTTTCCACCTGTCTTTTTAGACGCAAAACCCTGTTGCTGATGCATGTAAAAAGCCCCTAATTAAAATAGCTTAGAAGT
CAAAGTAAAACTTTATTTTACTTGACATTGTGTATTTTATTG-AAATCTGGTTGCAAATGCCCATACCTAACCAAACTT
>AR7-D2
CCTTTTATGAAGCTGAAGGCCAATTAGTGGTGGTAGG-GCGTGTCGTTGGTTTTTGTTAAAATTAGTATTGCTATTTTAT
TAAAAAATAGGGTTAAAACGGGTTGCAAATTAGGTAAAGAATAAAACAGTCTATTAATGCAGCCAAAAAGCAGCAATCAC
CCGCCTAAAGAATAAAACAAGGGT-TCTAAA-AACGCGGTGTGTAAAGGATTTGTGCT-AGTAATAGAC--AAAAAAACC
AAACACTGTGAAAACCCTTAAGAATGAGGCTTTATGGCGTACTTCATTTCCTTGCCACAGGTAGAGACAATGACCATGAC
CCCTTTCCACCTGTCTTTTTAGACGCAAAACCCTGTTGCTGATGCATGTAAAAAGCCCCTAATTAAAATAGCTTAGAAGT
CAAAGTAAAACTTTATTTTACTTGACATTGTGTATTTTATTG-AAATCTGGTTGCAAATGCCCACACCTAACCAAACTT
>Mch41-D
CCTTTTATGAAGCTGAAGGCCAATTAGTGGTGGTAGG-GCGTGTCGTTGGTTCTTGTTAAAATTAGTATTGCTATTTTAT
TAAAAAATAGGGTTAAAACGGGTTGCAAATTAGGTAAAGAATAAAACAGTCTATTAATGCAGCCAAAAAGCAGCAATCAC
CCGCCTAAAGAATAAAACAAGGGT-TCTAAA-AACGCGGTGTGTAAAGGATTTGTGCT-AGTAACAGAC--AAAAAAACC
AAACACTGTGAAAACCCTTAAGAATGAGGCTTTATGGCGTACTTCATTTCCTTGCCACAGGTAGAGACAATGACCATAAC
CCCTTTCCACCTGTCTTTTTAGACGCAAAACCCTGTTGCTGATGCATGTAAAAAGCCCCTAATTAAAATACCTTACAAGT
CAAAGTAAAACTTTATTTTACTTGACATTGTGTATTTTATTG-AAATCTGGTTGCAAATGCCCACACCTAACCAAACTT
>BA30-D3
CCTTTTATGAAGCTGAAGGCCAATTAGTGGTGGTAGG-GCGTGTCGTTGGTTTTTGTTAAAATTAGTATTGCTATTTTAT
TAAAAAATAGGGTTAAAACGGGTTGCAAATTAGGTAAAGAATAAAACAGTCTATTAATGCAGCCAAAAAGCAGCAATCAC
CCGCCTAAAGAATAAAACAAGGGT-TCTAAA-AACGCGGTGTGTAAAGGATTTGTGCT-AGTAATAGAC---AAAAAACC
AAACACTGTGAAAACCCTTAAGAATGAGGCTTTATGGCGTACTTCATTTCCTTGCCACAGGTAGAGACAATGACCATGAC
CCCTTTCCACCTGTCTTTTTAGACGCAAAACCCTGTTGCTGATGCATGTAAAAAGCCCCTAATTAAAATAGCTTAGAAGT
CAAAGTAAAACTTTATTTTACTTGACATTGTGTATTTTATTG-AAATCTGGTTGCAAATGCCCACACCTAACCAAACTT
>CR-2
CCTTTTATGAAGCTGAAGGCCAATTAGTGGTGGTAGG-GCGTGTCGTTGGTTCTTGTTAAAATTAGTATTGCTATTTTAT
TAAAAAATAGGGTTAAAACGGGTTGCAAATTAGGTAAAGAATAAAACAGTCTATTAATGCAGCCAAAAAGCAGCAATCCC
CCGCCTAAAGAATAAAACAAGGGT-TCTAAA-AACGCGGTGTGTAAAGGATTTGTGCT-AGTAACAGGCAAAAAAAAACC
AAACACTGTGGAAACCCTTAAGAATGAGGTTTTACAGTGTACCGCATTTCCT-GTTACCGGCCGGTACAGTGACCGTAAG
GCCTGTTCTCCTGTCTTTTTAGACGCAAAACCCTGTTGCTGATGCATGTAAAAAGCCCCTAATTAAAATAACTTACAAGT
CAAAGTAAAACTTTATTTTACTTGACATTGTGTATTTTATTG-AAATCTGGTTGCAAATGCCCACACCTAACCAAACTT
>Castro26-C
CCTTTTATGAAGCTGAAGGCCAATTAGTGGTGGTAGG-GCGTGTCGTTGGTTCTTGTTAAAATTAGTATTGCTATTTTAT
TAAAAAATAGGGTTAAAACGGGTTGCAAATTAGGTAAAGAATAAAACAGTCTATTAATGCAGCCAAAAAGCAGCAATCAC
CCGCCTAAAGAATAAAACAAGGGT-TCTAAA-AACGCGGTGTGTAAAGGATTTGTGTT-AGTAACAGGCAAAAAAAAACC
AAACACTGTGGAAACCCTTAAGAATGAGGTTTTACAGTGTACCGCATTTCCT-GTTACCGGCCGGTACAGTGACCGTAAG
GCCTGTTCTCCTGTCCTTTTACACGCAAAACCCTGTTGCTGATGCATGTAAAAAGCCCCTAATTAAAATAACTTACAAGT
CAAAGTAAAACTTTATTTTACTTGACATTGTGTATTTTATTG-AAATCTGGTTGCAAATGCCCACACCTAACCAAACTT
>Castro26-C1
CCTTTTATGAAGCTGAAGGCCAATTAGTGGTGGTAGG-GCGTGTCGTTGGTTCTTGTTAAAATTAGTATTGCTATTTTAT
TAAAAAATAGGGTTAAAACGGGTTGCAAATTAGGTAAAGAATAAAACAGTCTATTAATGCAGCCAAAAAGCAGCAATCAC
CCGCCTAAAGAATAAAACAAGGGT-TCTAAA-AACGCGGTGTGTAAAGGATTTGTGTT-AGTAACAGGCAAAAAAAAACC
AAACACTGTGGAAACCCTTAAGAATGAGGTTTTACAGTGTACCGCATTTCCT-GTTACCGGCCGGTACAGTGACCGTAAG
GCCTGTTCTCCTGTCCTTTTACACGCAAAACCCTGTTGCTGATGCATGTAAAAAGCCCCTAATTAAAATAACTTACAAGT
CAAAGTAAAACTTTATTTTACTTGACATTGTGTATTTTATTG-AAATCTGGTTGCAAATGCCCACACCTAACCAAACTT
>CB10-2A
CCTTTTATGAAGCTGAAGGCCAATTAGTGGCGGTAGG-GCGTGTCGTTGGTTCTTGTTAAAATTAGTATCGCTATTTTAT
TAAAAAATAGGGTTAAAACGGGTTGCAAATTAGGTAAAGAATAAAACAGTCTATTAATGCAGCCAAAAAGCAGCAATCAC
CCACCTAAAGAATAAAACAAGTGT-TCTAAA-AACGCGGTGCGTAAAGGATTTGTGCT-AGTAACAGGCAAAAAAAAACC
AAACACTGTGGAAACCCTTAAGAATGAGGTTTTATAGTGTACCGCATTTCCT-GTCACCGGCCGGTACAGTGACCGTAAG
GCCTGTTCTCCTGTCCTTTTACACGGAAAACCCTGTTGCTGATGCATGTAAAAAGCCCTTAGTTAAGATAACTTATAAGT
CAAAGTAAAACTTAATTTTACTTGACATTGTGTATTTTATTGAAAATCTAGTTGCGAATGCCCATACCTGTCCAAACTT
>CB11-2D
CCTTTTATGAAGCTGAAGGCCAATTAGTGGCGGTAGG-GCGTGTCGTTGGTTCTTGTTAAAATTAGTATTGCTATTTTAT
TAAAAAATAGGGTTAAAACGGGTTGCAAATTAGGTAAAGAATAAAACAGTCTATTAATGCAGCCAAAAAGCAGCAATCAC
CCACCTAAAGAATAAAACAAGTGT-TCTAAG-AACGCGGTGTGTAAAGGATTTGTGCT-AGTAACAGGCAAAAAAAAACC
AAACACTGTGGAAACCCTTAAGAATGAGGTTTTATAGTGTACCGCATTTCCT-GTCACCGGCCGGTACAGTGACCGTAAG
GCCTGTTCTCCTGTCCTTTTACACGGAAAACCCTGTTGCTGATGCATGTAAAAAGCCCTTAGTTAAGATAACTTATAAGT
CAAAGTAAAACTTAATTTTACTTGACATTGTGTATTTTATTGAAAATCTAGTTGCGAATGCCCATACCTGTCCAAACTT
>CB22-2E
CCTTTTATGAAGCTGAAGGCCAATTAGTGGCGGTAGG-GCGTGTCGTTGGTTCTTGTTAAAATTAGTATTGCTATTTTAT
TAAAAAATAGGGTTAAAACGGGTTGCAAATTAGGTAAAGAATAAAACAGTCTATTAATGCAGCCAAAAAGCAGCAATCAC
CCACCTAAAGAATAAAACAAGTGT-TCTAAG-AACGCGGTGTGTAAAGGATTTGTGCT-AGTAACAGGCAAAAAAAAACC
AAACACTGTGGAAACCCTTAAGAATGAGGTTTTATAGTGTACCGCATTTCCT-GTCACCGGCCGGTACAGTGATCGTAAG
GCCTGTTCTCCTGTCCTTTTACACGGAAAACCCTGTTGCTGATGCATGTAAAAAGCCCTTAGTTAAGATAACTTACAAGT
CAAAGTAAAACTTAATTTTACTTGACATTGTGTATTTTATTGAAAATCTAGTTGCGAATGCCCATACCTGTCCAAACTT
>CR-4
CCTTTTATGAAGCTGAAGGCCAATTAGTGGCGGTAGG-GCGTGTCGTTGGTTCTTGTTAAAATTAGTATCGCTATTTTAT
TAAAAAATAGGGTTAAAACGGGTTGCAAATTAGGTAAAGAATAAAACAGTCTATTAATGCAGCCAAAAAGCAGCAATCAC
CCACCTAAAGAATAAAACAAGTGT-TCTAAA-AACGCGGTGCGTAAAGGATTTGTGCT-AGTAACAGGCAAAAAAAAACC
AAACACTGTGGAAACCCTTAAGAATGAGGTTTTATAGTGTACCGCATTTCCT-GTCACCGGCCGGTACAGTGACCGTAAG
GCCTGTTCTCCTGTCCTTTTACACGGAAAACCCTGTTGCTGATGCATGTAAAAAGCCCTTAGTTAAGATAACTTATAAGT
CAAAGTAAAACTTAATTTTACTTGACATTGTGTATTTTATTGAAAATCTAGTTGCGAATGCCCATACCTGTCCAAACTT
>female_EU826073
CCTTTTATGAAGCTGAAGGCCAATTAGTGGCGGTAGG-GCGTGTCGTTGGTTCTTGTTAAAATTAGTATTGCTATTTTAT
TAAAAAATAGGGTTAAAACGGGTTGCAAATTAGGTAAAGAATAAAACAGTCTATTAATGCAGCCAAAAAGCAGCAATCAC
CCACCTAAAGAATAAAACAAGGGT-TCTAAA-AAGGCGGTGTGTAAAGGATTTGTGCT-AGTAACAGACAAAAAAAAACC
AAACACTGTGGAAACCCTTAAGAATGAGGTTTTATAGCGTACCGCATTTCCT-GTTACCGGCCGGTACAGTGACCGCAAG
GCCTGTTCTCCTGTCCTTTTACACGGAAAACCCTGTTGCTGATGCATGTAAAAAGCCCTTAGTTAAGATAACTTATAAGT
CAAAGTAAAACTTAATTTTACTTGACATTGTGTATTTTATTGAAAATCTAGTTGCGAATGCCCATACCTGTCCAAACTT
>female_AY636152
CCTTTTATGAAGCTGAAGGCCAATTAGTGGCGGTAGG-GCGTGTCGTTGGTTCTTGTTAAAATTAGTATCGCTATTTTAT
TAAAAAATAGGGTTAAAACGGGTTGCAAATTAGGTAAAGAATAAAACAGTCTATTAATGCAGCCAAAAAGCAGCAATCAC
CCACCTAAAGAATAAAACAAGGGT-TCTAAA-AACGCGGTGCGTAAAGGATTTGTGCT-AGTAACAGGCAAAAAAAAACC
AAACACTGTGGAAACCCTTAAGAATGAGGTTTTATAGTGTACCGCATTTCCT-GTCACCGGCCGGTACAGTGACCGTAAG
GCCTGTTCTCCTGTCCTTTTACACGGAAAACCCTGTTGCTGATGCATGTAAAAAGCCCTTAGTTAAGATAACTTATAAGT
CAAAGTAAAACTTAATTTTACTTGACATTGTGTATTTTATTGAAAATCTAGTTGCGAATGCCCATACCTGTCCAAACTT
>CR-3
CCTTTTATGAAGCTGAAGGCCAATTAGTGGCGGTAGG-CCGTGTCGTTGGTTCTTGTTAAAATTAGTATTGCTATTTTAT
TAAAAAATAGGGTTAAAACGGGTTGCAAATTAGGTAAAGAATAAAACAGTCTATTAATGCAGCCGAAAAGCAGCAATCAC
CCACCTAAAGAATAAAACAAGTGT-TCTAAA-AACGCGGCGTGTAAAGGATTTGTGCT-AGTAACAGGCAAAAAAAAACC
AAACACTGTGGAAACCCTTAAGAATGAGGTTTTATAGTGTACCGCATTTCCT-GTCACAGGCCGGTACAGTGACCGTAAG
GCCTGTTCTCCTGTCCTTTTACACGGAAAACCCTGTTGCTGATGCATGTAAAAAGCCCTTAGTTAAGATAACTTATAAGT
CAAAGTAAAACTTAATTTTACTTGACATTGTGTATTTTATTGAAAATCTAGTTGCGAATGCCCATACCTGTCCAAACTT
>female_AY636151
CCTTTTATGAAGCTGAAGGCCAATTAGTGGCGGTAGG-GCGTGTCGTTGGTTCTTGTTAAAATTAGTATCGCTATTTTAT
TAAAAAATAGGGTTAAAACGGGTTGCAAATTAGGTAAAGAATAAAACAGTCTATTAATGCAGCCAAAAAGCAGCAATCAC
CCACCTAAAGAATAAAACAAGGGT-TCTAAA-AACGCGGTGCGTAAAGGATTTGTGCT-AGTAACAGGCAAAAAAAAACC
AAACACTGTGGAAACCCCTAAGAATGAGGTTTTATAGTGTACCGCATTTCCT-GTCACCGGCCGGTACAGTGACCGTAAG
GCCTGTTCTCCTGTCCTTTTACACGGAAAACCCTGTTGCTGATGCATGTAAAAAGCCCTTAGTTAAGATAACTTATAAGT
CAAAGTAAAACTTAATTTTACTTGACATTGTGTATTTTATTGAAAATCTAGTTGCGAATGCCCATACCTGTCCAAACTT
>CR-6
CCTTTTATGAAGCTGAAGGCCAATTAGTGGCGGTAGG-GCGTGTCGTTGGTTCTTGTTAAAATTAGTATCGCTATTTTAT
TAAAAAATAGGGTTAAAACGGGTTGCAAATTAGGTAAAGAATAAAACAGTCTATTAATGCAGCCAAAAAGCAGCAATCAC
CCACCTAAAGAATAAAACAAGGGT-TCTAAA-AACGCGGTGCGTAAAGGATTTGTGCT-AGTAACAGGCAAAAAAAAACC
AAACACTGTGGAAACCCTTAAGAATGAGGTTTTATAGTGTACCGCATTTCCT-GTCACCGGCCGGTACAGTGACCGTAAG
GCCTGCTCTCCTGTCCTTTTACACGGAAAACCCTGTTGCTGATGCATGTAAAAAGCCCTTAGTTAAGATAACTTATAAGT
CAAAGTAAAACTTAATTTTACTTGACATTGTGTATTTTATTGAAAATCTAGTTGCGAATGCCCATACCTGTCCAAACTT
>female_EU826072
CCTTTTATGAAGCTGAGGGCCAATTAGTGGCGGTAGG-GCGTGTCGTTGGTTCTTGTTAAAATTAGTATCGCTATTTTAT
TAAAAAATAGGGTTAAAACGGGTTGCAAATTAGGTAAAGAATAAAACAGTCTATTAATGCAGCCAAAAAGCAGCAATCAC
CCACCTAAAGAATAAAACAAGGGT-TCTAAA-AACGCGGTGCGTAAAGGATTTGTGCT-AGTAACAGGCAAAAAAAAACC
AAACACTGTGGAAACCCTTAAGAATGAGGTTTTATAGTGTACCGCATTTCCT-GTCACCGGCCGGTACAGTGACCGTAAG
GCCTGTTCTCCTGTCCTTTTACACGGAAAACCCTGTTGCTGATGCATGTAAAAAGCCCTTAGTTAAGATAACTTATAAGT
CAAAGTAAAACTTAATTTTACTTGACATTGTGTATTTTATTGAAAATCTAGTTGCGAATGCCCATACCTGTCCAAACTT
>MW81-2C
CCTTTTATGAAGCTGAAGGCCAATTAGTGGCGGTAGG-GCGTGTCGTTGGTTCTTGTTAAAATTAGTATCGCTATTTTAT
TAAAAAATAGGGTTAAAACGGGTTGCAAATTAGGTAAAGAATAAAACAGTCTATTAATGCAGCCAAAAAGCAGCAATCAC
CCACCTAAAGAATAAAACAAGGGT-TCTAAA-AGCGCGGTGCGTAAAGGATTTGTGCT-AGTAACAGGCAAACAAAAACC
AAACACTGTGGAAACCCTTAAGAATGAGGTTTTATAGTGTACCGCATTTCCT-GTCACCGGCCGGTACAGTGACCGTAAG
GCCTGTTCCCCTGTCCTTTTACACGGAAAACCCTGTTGCTGATGCATGTAAAAAGCCCTTAGTTAAGATAACTTATAAGT
CAAAGTAAAACTTAATTTTACTTGACATTGTGTATTTTATTG-AAATCTAGTTGCGAATGCCCATACCTGTCCAAACTT
>CB11-O
CCTTTTATGAAGCTGAAGGCCAATTAGTGGCGGTAGG-CCGTGTCGTTGGTTCTTGTTAAAATTAGTATTGCTATTTTAT
TAAAAAATAGGGTTAAAACGGGTTGCAAATTAGGTAAAGAATAAAACAGTCTATTAATGCAGCCGAAAAGCAGCAATCAC
CCACCTAAAGAATAAAACAAGTGT-TCTAAA-AACGCGGCGTGTAAAGGATTTGTGCT-AGTAACAGGCAAAAAAAAACC
AAACACTGCGGAAACCCTTAAGAATGAGGTTTTATAGTGTACCGCATTTCCT-GTCACCGGCCGGTACAGTGACCGTAAG
GCCTGTTCTCCTGTCCTTTTACACGGAAAACCCTGTTGCTGATGCATGTAAAAAGCCCTTAGTTAAGATAACTTATAAGT
CAAAGTAAAACTTAATTTTACTTGACATTGTGTATTTTATTGAAAATCTAGTTGCGAATGCCCATACCTGTCCAAACTT
>CB13-2B
CCTTTTATGAAGCTGAAGGCCAATTAGTGGCGGTAGG-CCGTGTCGTTGGTTCTTGTTAAAATTAGTATTGCTATTTTAT
TAAAAAATAGGGTTAAAACGGGTTGCAAATTAGGTAAAGAATAAAACAGTCTATTAATGCAGCCGAAAAGCAGCAATCAC
CCACCTAAAGAATAAAACAAGTGT-TCTAAA-AACGCGGCGTGTAAAGGATTTGTGCT-AGTAACAGGCAAAAAAAAACC
AAACACTGTGGAAACCCTTAAGAATGAGGTTTTATAGTGTACCGCATTTCCT-GTTACCGGCCGGTACAGTGACCGTAAG
GCCTGTTCTCCTGTCCTTTTACACGGAAAACCCTGTTGCTGATGCATGTAAAAAGCCCTTAGTTAAGATAACTTATAAGT
CAAAGTAAAACTTAATTTTACTTGACATTGTGTATTTTATTGAAAATCTAGTTGCGAATGCCCATACCTGTCCAAACTT
>female_EU826074
CCTTTTATGAAGCTGAAGGCCAATTAGTGGCGGTAGG-GCGTGTCGTTGGTTCTTGTTAAAATTAGTATCGCTATTTTAT
TAAAAAATAGGGTTAAAACGGGTTGCAAATTAGGTAAAGAATAAAACAGTCTATAAATGCAGCCAAAAAGCAGCAATCAC
CCACCTAAAGAATAAAACAAGGGT-TCTAGA-AACGCGGTGCGTAAAGGATTTGTGCT-AGTAACAGGCAAAAAAAAACC
AAACACTGTGGAAACCCTTAAGAATGAGGTTTTATAGTGTACCGCATTTCCT-GTCACCGGCCGGTACAGTGACCGTAAG
GCCTGTTCTCCTGTCCTTTTACACGG-AAACCCTGTTGCTGATGCATGTAAAAAGCCCTTAGTTAAGATAACTTATAAGT
CAAAGTAAAACTTAATTTTACTTGACATTGTGTATTTTATTG-AAATCTAGTTGCGAATGCCCATACCTGTCCAAACTT
>female_GU936625
CCTTTTATGAAGCTGAAGGCCAATTAGTGGCGGTAGG-GCGTGTCGTTGGTTCTTGTTAAAATTAGTATCGCTATTTTAT
TAAAAAATAGGGTTAAAACGGGTTGCAAATTAGGTAAAGAATAAAACAGTCTATTAATGCAGCCAAAAAGCAGCAATCAC
CCACCTAAAGAATAAAACAAGGGT-TCTAAA-AACGCGGTGCGTAAAGGATTTGTGCT-AGTAACAGGCAAAAAAAAACC
AAACACTGTGGAAACCCTTAAGAATGAGGTTTTATAGTGTACCGCATTTCCT-GTCACCGGCCGGTACAGTGACCGTAAG
GCCTGTTCTTTTGTCCTTTTACACGGAAAACCCTGTTGCTGATGCATGTAAAAAGCCCTTAGTTAAGATAACTTATAAGT
CAAAGTAAAACTTAATTTTACTTGACATTGTGTATTTTATTGAAAATCTAGTTGCGAATGCCCATACCTGTCCAAACTT
>female_HM462080
CCTTTTATGAAGCTGAAGGCCAATTAGTGGCGGTAGG-CCGTGTCGTTGGTTCTTGTTAAAATTAGTATTGCTATTTTAT
TAAAAAATAGGGTTAAAACGGGTTGCAAATTAGGTAAAGAATAAAACAGTCTATTAATGCAGCCGAAAAGCAGCAATCAC
CCGCCTAAAGAATAAAACAAGTGT-TCTAAA-AACGCGGCGTGTAAAGGATTTGTGCT-AGTAACAGGC-AAAAAAAACC
AAACACTGTGGAAACCCTTAAGAATGAGGTTTTATAGTGTACCGCATTTCCT-GTCACCGGCCGGTACAGTGACCGTAAG
GCCTGTTCTCCTGTCCTTTTACACGGAAAACCCTGTTGCTGATGCATGTAAAAAGCCCTTAGTTAAGATAACTTATAAGT
CAAAGTAAAACTTAATTTTACTTGACATTGTGTATTTTATTGAAAACCTAGTTGCGAATGCCCATACCTGTCCAAACTT
>CR-5
CCTTTTATGAAGCTGAAGGCCAATTAGTGGCGGTAGG-GCGTGTCGTTGGTTCTTGTTAAAATTAGTATCGCTATTTTAT
TAAAAAATAGGGTTAAAACGGGTTGCAAATTAGGTAAAGAATAAAACAGTCTATTAATGCAGCCAAAAAGCAGCAATCAC
CCACCTAAAGAATAAAACAAGTGT-TCTAAA-AACGCGGTGCGTAAAGGATTTGCCTGTAGTAACAGGCAAAAAAAAACC
AAACACTGTGGAAACCCTTAAGAATGAGGTTTTATAGTGTACCGCATTTCCT-GTCACCGGCCGGTACAGTGACCGTAAG
GCCTGTTCTCCTGTCCTTTTACACGGAAAACCCTGTTGCTGATGCATGTAAAAAGCCCTTAGTTAAGATAACTTATAAGT
CAAAGTAAAACTTAATTTTACTTGACATTGTGTATTTTATTGAAAATCTAGTTGCGAATGCCCATACCTGTCCAAACTT
>female_EU826076
CCTTTTATGAAGCTGAAGGCCAATTAGTGGCGGTAGG-GCGTGTCGTTGGTTCTTGTTAAAATTAGTATCGCTATTTTAT
TAAAAAATAGGGTTAAAACGGGTTGCGAATTAGGTAAAGAATAAAACAGTCTATTAATGCAGCCAAAAAGCAGCAATCAC
CCACCTAAAGAATAAAACAAGGGT-TCTAAA-AACGCGGTGCGTAAAGGATTTGTGCT-AGTAACAGGCAAAAAAAAACC
AAACACTGTGGAAACCCTTAAGAATGAGGTTTTATAGTGTACCGCATTTCCT-GTCACCGGCCGGTACAGTGATCGTAAG
GCCTGTTCTCCTATCCTTTTACACGGAAAACCCTGTTGCTGATGCATGTAAAAAGCCCTTAGTTAAGATAACTTATAAGT
CAAAGTAAAACTTAATTTTACTTGACATTGTGTATTTTATTGAAAATCTAGTTGCGAATGCCCATACCTGTCCAAACTT
```
